# SpaCeNet: Spatial Cellular Networks from omics data

**DOI:** 10.1101/2022.09.01.506219

**Authors:** Stefan Schrod, Niklas Lück, Robert Lohmayer, Stefan Solbrig, Dennis Völkl, Tina Wipfler, Katherine H. Shutta, Marouen Ben Guebila, Andreas Schäfer, Tim Beißbarth, Helena U. Zacharias, Peter J. Oefner, John Quackenbush, Michael Altenbuchinger

## Abstract

Advances in omics technologies have allowed spatially resolved molecular profiling of single cells, providing a window not only into the diversity and distribution of cell types within a tissue, but also into the effects of interactions between cells in shaping the transcriptional landscape. Cells send chemical and mechanical signals which are received by other cells, where they can subsequently initiate context-specific gene regulatory responses. These interactions and their responses shape the individual molecular phenotype of a cell in a given microenvironment. RNAs or proteins measured in individual cells together with the cells’ spatial distribution provide invaluable information about these mechanisms and the regulation of genes beyond processes occurring independently in each individual cell. “SpaCeNet” is a method designed to elucidate both the intracellular molecular networks (how molecular variables affect each other within the cell) and the intercellular molecular networks (how cells affect molecular variables in their neighbors). This is achieved by estimating conditional independence relations between captured variables within individual cells and by disentangling these from conditional independence relations between variables of different cells. A python implementation of SpaCeNet is publicly available at https://github.com/sschrod/SpaCeNet.

## Supplementary File 1 for "SpaCeNet: Spatial Cellular Networks from omics data": mouse_model_parameters.json

```
{
    "gene_names": [
        "Slc17a7",
        "Mgp",
        "Gad1",
        "Nov",
        "Rasgrf2",
        "Rorb",
        "Cux2",
        "Plcxd2",
        "Sulf2",
        "Ctgf",
        "Pcp4",
        "Sema3e",
        "Npy",
        "Sst",
        "Pvalb",
        "Vip",
        "Calb2",
        "Cck",
        "Reln",
        "Fos",
        "Egr1",
        "Prok2",
        "Egr2",
        "Bdnf",
        "Gja1",
        "Ctss",
        "Mbp",
        "Flt1"
    ],
    "mu": [
        -0.02714393903446644,
        -0.009486241019301608,
        -0.007354460027119308,
        -0.01822881158054136,
        0.006767088954139319,
        0.05158464462378757,
        -0.020738134810755416,
        0.0016901946406965547,
        0.012350191653310465,
        -0.014706277011919849,
        0.03223077394020905,
        0.028454679386146597,
        -0.01160236248988233,
        -0.0025595221629028417,
        -0.007782505873570691,
        -0.012573619471974842,
        0.0055336400740475565,
        0.05504606608938029,
        -0.019856580679711033,
        -0.05037735994004372,
        0.007952246692135454,
        0.024454400527108948,
        0.03298586629892227,
        -0.022148970986738327,
        -0.042606209711828325,
        0.01817748229637012,
        0.010172967231017443,
        -0.006065047053190396
    ],
    "Omega": [
        [
            3.164171908517334,
            -0.2361057960311214,
            0.26181558244998493,
            -0.06909360054091614,
            -0.021767949287934865,
            0.16355595089999234,
            -0.04897754776378195,
            -0.29761046260938795,
            -0.2323147595877235,
            0.031893580693861744,
            -0.8889168779637386,
            0.09555599132606626,
            -0.009240296494223909,
            0.19423642180951484,
            0.011818734301338944,
            0.17651257684625749,
            -0.039543558801224725,
            -1.0023284159754255,
            0.055441365038672565,
            0.04408570897081178,
            -0.8598215178215369,
            -0.15471841826795038,
            -0.101010362029699,
            -0.11321573364295962,
            0.09954771621405326,
            -0.10507349069648829,
            0.025112672985478125,
            0.1905231776014044
        ],
        [
            -0.2361057960311214,
            3.0979704937730728,
            -1.045580590928535,
            -0.07765718203553049,
            -1.020476132521379,
            -0.2881061358494071,
            0.01298747633046793,
            -0.051850115853431474,
            -0.21329331567082824,
            -0.06116275254803688,
            -0.021559193656746856,
            -0.2429662157942127,
            0.5635927261332007,
            -0.46557850714210924,
            0.048989410989921364,
            0.2073948132255723,
            -1.203660498401103,
            0.2903165805879571,
            -0.06266128503086257,
            0.06539613199706663,
            0.4294037024348209,
            -0.11985047469439827,
            0.12224586611719143,
            -0.004321837129142939,
            -0.0004069144701792981,
            0.03348369639584619,
            0.2082578298034334,
            -0.06846718396791478
        ],
        [
            0.26181558244998493,
            -1.045580590928535,
            2.465770897493223,
            -0.05447737224376754,
            0.287942927137351,
            0.17603217252402645,
            -0.04757818137422135,
            0.0509219485919631,
            0.13036497575505854,
            0.03462492513106911,
            0.047857189896262226,
            0.19549858602489947,
            -0.7018936396040071,
            0.26016919756425294,
            -1.253006233238093,
            -0.3217734894922894,
            0.21866809025288975,
            0.06020012995187283,
            -0.5878493342725206,
            -0.10549363636244705,
            -0.14495401968833627,
            0.0690677276612009,
            0.04550133430248549,
            -0.017998971220569655,
            0.06367707187055148,
            0.04690141616647701,
            -0.033945390992851474,
            0.04322418772930113
        ],
        [
            -0.06909360054091614,
            -0.07765718203553049,
            -0.05447737224376754,
            1.6041556344640941,
            0.02068145694269048,
            -0.14381971131641624,
            0.010917884748303696,
            0.027764968904731815,
            -0.21697177427924272,
            -0.027748648276746803,
            0.02845616543149277,
            -0.1523553656650901,
            -0.0045072559472150355,
            0.07454186757083346,
            -0.045270999638806514,
            -0.0771426367459125,
            -0.006725026343333133,
            -0.08557045499101762,
            -0.060941644689878734,
            0.04119812619145288,
            0.046539776685664176,
            -0.10229114646832235,
            -0.016512912895523757,
            -0.014665251820300082,
            -0.06663473687903983,
            -0.21613112694732273,
            -0.045979268761905744,
            -0.019782293850720434
        ],
        [
            -0.021767949287934865,
            -1.020476132521379,
            0.287942927137351,
            0.02068145694269048,
            3.3758975029369584,
            -0.24495626076943852,
            -0.13553478365062696,
            -0.1271106168334348,
            -0.6084383127892425,
            0.0020768629196506474,
            -0.024833092415164494,
            -0.28460617519210657,
            -0.49319463752986786,
            0.26615347692009006,
            0.05079727967532242,
            0.10687813353331072,
            -0.9037277984972406,
            0.021818747461633665,
            -0.0689600388160734,
            -0.022177468399312804,
            -0.127871887132895,
            0.14804804059416382,
            0.009713768917916678,
            0.050884716419511485,
            -0.1953392349098855,
            -0.06340824833169083,
            0.13427851041926672,
            -0.035130419784901196
        ],
        [
            0.16355595089999234,
            -0.2881061358494071,
            0.17603217252402645,
            -0.14381971131641624,
            -0.24495626076943852,
            3.1279580383315184,
            -0.5778529768012025,
            -0.6794262637681038,
            -0.34501638847596144,
            -0.06462169286849578,
            0.20457407636749259,
            -0.16435928884380116,
            0.2182760265977615,
            0.022657496771897465,
            -0.10109555282316379,
            0.06855712101129861,
            -0.2286225850764486,
            -0.5022610666709182,
            -0.09577004544356517,
            -0.08710128817348399,
            -0.17518002470963107,
            -0.19145594157492674,
            0.15573325473910227,
            -0.09290887492197902,
            -0.2709675230844575,
            -0.26977518326706673,
            0.0009672080423532887,
            0.03934559157530333
        ],
        [
            -0.04897754776378195,
            0.01298747633046793,
            -0.04757818137422135,
            0.010917884748303696,
            -0.13553478365062696,
            -0.5778529768012025,
            2.640170067446264,
            -0.033407500881924575,
            -0.040067642036949125,
            -0.00604594209297091,
            0.504866914086267,
            -0.00554658548607858,
            0.09399104760110391,
            -0.007159551374460893,
            0.0040019979208378706,
            -0.011314282927823424,
            -0.01897311889822926,
            -0.5817120455489622,
            0.11038482037024683,
            0.08488752241941179,
            -0.5221887609489947,
            -0.05728532245050936,
            -0.3683548093368816,
            0.14110067431391246,
            0.07763964408743299,
            -0.03348272457605372,
            0.025557373334932337,
            0.06019299285081327
        ],
        [
            -0.29761046260938795,
            -0.051850115853431474,
            0.0509219485919631,
            0.027764968904731815,
            -0.1271106168334348,
            -0.6794262637681038,
            -0.033407500881924575,
            2.2678342056168166,
            -0.04821267369961696,
            0.06559952134429833,
            0.1354288978160267,
            -0.20565951712233604,
            0.0021287441169212905,
            0.11477895136970721,
            -0.05517553205508098,
            0.029238163912888856,
            -0.0993718782124736,
            0.3013313034359761,
            -0.08409585206708918,
            -0.31263235713714926,
            -0.3057996793852694,
            -0.002111595839324306,
            0.14257027939389708,
            -0.16619748157911823,
            0.10087645292484,
            -0.034843916239827584,
            0.0406694184017168,
            0.06264973168388405
        ],
        [
            -0.2323147595877235,
            -0.21329331567082824,
            0.13036497575505854,
            -0.21697177427924272,
            -0.6084383127892425,
            -0.34501638847596144,
            -0.040067642036949125,
            -0.04821267369961696,
            3.29579371145556,
            -0.021981495282080384,
            -0.05028882925027884,
            -0.43134627824002286,
            -0.3881523013383636,
            0.14281876016204512,
            -0.07119992224160283,
            -0.021221015911835645,
            -0.3837770750177635,
            -0.026912022496542395,
            -0.0635686963956592,
            0.062077692191872764,
            -0.12734791768809026,
            -0.06959926064046998,
            -0.1066651393125502,
            0.027473496076785665,
            -0.306334672597684,
            -0.32522838380970676,
            -0.13597884823690765,
            -0.19263768711533358
        ],
        [
            0.031893580693861744,
            -0.06116275254803688,
            0.03462492513106911,
            -0.027748648276746803,
            0.0020768629196506474,
            -0.06462169286849578,
            -0.00604594209297091,
            0.06559952134429833,
            -0.021981495282080384,
            1.7477398516556184,
            -0.36844648175817823,
            -0.28054121874756716,
            0.01131431756598761,
            0.03157132806185229,
            0.00258767784265473,
            0.013886452701211312,
            -0.007002969124434501,
            -0.1271970418446633,
            0.0012371224191465705,
            0.03299511433992445,
            0.04529292888551932,
            -0.07697913581632056,
            0.03007065345152216,
            0.013963442497675772,
            -0.16759724006575163,
            -0.2941156521979101,
            0.15284978219098788,
            -0.01047171700533589
        ],
        [
            -0.8889168779637386,
            -0.021559193656746856,
            0.047857189896262226,
            0.02845616543149277,
            -0.024833092415164494,
            0.20457407636749259,
            0.504866914086267,
            0.1354288978160267,
            -0.05028882925027884,
            -0.36844648175817823,
            2.271889046118611,
            -0.8461324847347209,
            0.007365144171979577,
            0.025675400127341638,
            -0.058063417222135524,
            -0.08213371999677503,
            0.027172467178654604,
            0.3269939229535533,
            -0.07133907133907781,
            -0.0986013424895548,
            -0.33117505871961544,
            -0.030114001938081614,
            0.10962725637487637,
            0.0731721456348675,
            0.11764919505765119,
            -0.03510894596455856,
            -0.037250903451427356,
            0.17088185483594712
        ],
        [
            0.09555599132606626,
            -0.2429662157942127,
            0.19549858602489947,
            -0.1523553656650901,
            -0.28460617519210657,
            -0.16435928884380116,
            -0.00554658548607858,
            -0.20565951712233604,
            -0.43134627824002286,
            -0.28054121874756716,
            -0.8461324847347209,
            2.635470978487532,
            0.1564217738493898,
            0.09247404200953778,
            -0.12058290512220651,
            -0.03730287014295589,
            -0.11519491481027884,
            -0.056321932905346234,
            -0.07873903428747227,
            -0.010924091471819492,
            0.1867915338291905,
            -0.10462892463983309,
            -0.01973261930034544,
            -0.08688991810381011,
            -0.0948626420622071,
            -0.2481193659672388,
            -0.030193943226897082,
            -0.07041757547626926
        ],
        [
            -0.009240296494223909,
            0.5635927261332007,
            -0.7018936396040071,
            -0.0045072559472150355,
            -0.49319463752986786,
            0.2182760265977615,
            0.09399104760110391,
            0.0021287441169212905,
            -0.3881523013383636,
            0.01131431756598761,
            0.007365144171979577,
            0.1564217738493898,
            1.7689755497774964,
            -0.45418876224340093,
            0.2395713020651524,
            -0.0021838169034577915,
            -0.4294054669314285,
            -0.1303109661356167,
            0.16683361793090795,
            0.10940077502722495,
            0.013860563682379567,
            -0.21965636414534032,
            0.016223425344632905,
            -0.0419640558857054,
            -0.10884400911911651,
            0.011911846829199893,
            -0.0984746623596018,
            0.06073918115141447
        ],
        [
            0.19423642180951484,
            -0.46557850714210924,
            0.26016919756425294,
            0.07454186757083346,
            0.26615347692009006,
            0.022657496771897465,
            -0.007159551374460893,
            0.11477895136970721,
            0.14281876016204512,
            0.03157132806185229,
            0.025675400127341638,
            0.09247404200953778,
            -0.45418876224340093,
            1.6769353917965955,
            -0.06270477687024947,
            -0.09127489278574742,
            -0.014999181469192832,
            0.3138176722934222,
            -0.4871876101293867,
            -0.032482132512632975,
            0.08511335526916411,
            -0.9463108133102395,
            0.10237538892979801,
            0.07863966801564429,
            0.10109879113578929,
            -0.005538263159072533,
            -0.0028781705692746302,
            0.022403482103776105
        ],
        [
            0.011818734301338944,
            0.048989410989921364,
            -1.253006233238093,
            -0.045270999638806514,
            0.05079727967532242,
            -0.10109555282316379,
            0.0040019979208378706,
            -0.05517553205508098,
            -0.07119992224160283,
            0.00258767784265473,
            -0.058063417222135524,
            -0.12058290512220651,
            0.2395713020651524,
            -0.06270477687024947,
            1.857117493603682,
            -0.0022952986442954485,
            0.23021400778467072,
            -0.1490066519936338,
            0.339445615490929,
            -0.046589329930094354,
            0.13762471675316593,
            -0.11058979991226954,
            -0.16003627523078556,
            0.08123300962102452,
            0.010964208559522022,
            -0.2108994003845853,
            0.029361144947161525,
            0.04908391562437915
        ],
        [
            0.17651257684625749,
            0.2073948132255723,
            -0.3217734894922894,
            -0.0771426367459125,
            0.10687813353331072,
            0.06855712101129861,
            -0.011314282927823424,
            0.029238163912888856,
            -0.021221015911835645,
            0.013886452701211312,
            -0.08213371999677503,
            -0.03730287014295589,
            -0.0021838169034577915,
            -0.09127489278574742,
            -0.0022952986442954485,
            1.3491389273683754,
            -0.3849411334361668,
            -0.16330580151397245,
            0.07724800934932068,
            0.2927441730969787,
            0.12714096727602092,
            -0.006021950718812453,
            0.15392402348193734,
            -0.7038714234978535,
            0.0580416955809698,
            -0.041975745612913916,
            -0.014774923298393037,
            0.03576045026143081
        ],
        [
            -0.039543558801224725,
            -1.203660498401103,
            0.21866809025288975,
            -0.006725026343333133,
            -0.9037277984972406,
            -0.2286225850764486,
            -0.01897311889822926,
            -0.0993718782124736,
            -0.3837770750177635,
            -0.007002969124434501,
            0.027172467178654604,
            -0.11519491481027884,
            -0.4294054669314285,
            -0.014999181469192832,
            0.23021400778467072,
            -0.3849411334361668,
            3.257255694065774,
            -0.03900740121939445,
            -0.021705054935284657,
            -0.12431382075923328,
            -0.21087442530831318,
            0.12052959815465707,
            -0.026411814417642888,
            0.15318720985702017,
            -0.030398980642027302,
            -0.0554138437701419,
            0.1531675276498715,
            -0.03894058950502383
        ],
        [
            -1.0023284159754255,
            0.2903165805879571,
            0.06020012995187283,
            -0.08557045499101762,
            0.021818747461633665,
            -0.5022610666709182,
            -0.5817120455489622,
            0.3013313034359761,
            -0.026912022496542395,
            -0.1271970418446633,
            0.3269939229535533,
            -0.056321932905346234,
            -0.1303109661356167,
            0.3138176722934222,
            -0.1490066519936338,
            -0.16330580151397245,
            -0.03900740121939445,
            3.1195022034482736,
            -0.17455891168165263,
            -0.43715317176135005,
            0.22809097048670401,
            -0.8640570550571088,
            -0.2495782878076072,
            0.200973535632853,
            0.18388470441344146,
            -0.47259918859021827,
            0.09671971885403163,
            0.19735979068182832
        ],
        [
            0.055441365038672565,
            -0.06266128503086257,
            -0.5878493342725206,
            -0.060941644689878734,
            -0.0689600388160734,
            -0.09577004544356517,
            0.11038482037024683,
            -0.08409585206708918,
            -0.0635686963956592,
            0.0012371224191465705,
            -0.07133907133907781,
            -0.07873903428747227,
            0.16683361793090795,
            -0.4871876101293867,
            0.339445615490929,
            0.07724800934932068,
            -0.021705054935284657,
            -0.17455891168165263,
            1.668951675938168,
            -0.14308345520184196,
            0.2258492942842129,
            -0.05927104932763645,
            -0.2641188016718167,
            0.05075341821046366,
            0.012780361846312729,
            -0.025081491433869226,
            0.006027708968097862,
            0.03758270384031462
        ],
        [
            0.04408570897081178,
            0.06539613199706663,
            -0.10549363636244705,
            0.04119812619145288,
            -0.022177468399312804,
            -0.08710128817348399,
            0.08488752241941179,
            -0.31263235713714926,
            0.062077692191872764,
            0.03299511433992445,
            -0.0986013424895548,
            -0.010924091471819492,
            0.10940077502722495,
            -0.032482132512632975,
            -0.046589329930094354,
            0.2927441730969787,
            -0.12431382075923328,
            -0.43715317176135005,
            -0.14308345520184196,
            3.144171359565136,
            -0.5184357489104583,
            0.1734335106811869,
            -0.010920826457010702,
            -2.0180098312725385,
            0.037306536964404696,
            0.07193457712998966,
            0.005394283779123688,
            -0.005009101254875109
        ],
        [
            -0.8598215178215369,
            0.4294037024348209,
            -0.14495401968833627,
            0.046539776685664176,
            -0.127871887132895,
            -0.17518002470963107,
            -0.5221887609489947,
            -0.3057996793852694,
            -0.12734791768809026,
            0.04529292888551932,
            -0.33117505871961544,
            0.1867915338291905,
            0.013860563682379567,
            0.08511335526916411,
            0.13762471675316593,
            0.12714096727602092,
            -0.21087442530831318,
            0.22809097048670401,
            0.2258492942842129,
            -0.5184357489104583,
            3.192670372656639,
            -0.5591581222495696,
            -0.5654494341331662,
            -0.10190195899510095,
            0.0718370588116215,
            0.11858670499081202,
            -0.01623213420909816,
            0.048919986376268036
        ],
        [
            -0.15471841826795038,
            -0.11985047469439827,
            0.0690677276612009,
            -0.10229114646832235,
            0.14804804059416382,
            -0.19145594157492674,
            -0.05728532245050936,
            -0.002111595839324306,
            -0.06959926064046998,
            -0.07697913581632056,
            -0.030114001938081614,
            -0.10462892463983309,
            -0.21965636414534032,
            -0.9463108133102395,
            -0.11058979991226954,
            -0.006021950718812453,
            0.12052959815465707,
            -0.8640570550571088,
            -0.05927104932763645,
            0.1734335106811869,
            -0.5591581222495696,
            3.2184908485511046,
            -0.48838657241892475,
            -0.33054142544179577,
            -0.14329130469811183,
            -0.22107971821297462,
            -0.034703148171407315,
            0.09331319003481764
        ],
        [
            -0.101010362029699,
            0.12224586611719143,
            0.04550133430248549,
            -0.016512912895523757,
            0.009713768917916678,
            0.15573325473910227,
            -0.3683548093368816,
            0.14257027939389708,
            -0.1066651393125502,
            0.03007065345152216,
            0.10962725637487637,
            -0.01973261930034544,
            0.016223425344632905,
            0.10237538892979801,
            -0.16003627523078556,
            0.15392402348193734,
            -0.026411814417642888,
            -0.2495782878076072,
            -0.2641188016718167,
            -0.010920826457010702,
            -0.5654494341331662,
            -0.48838657241892475,
            2.5764633803032333,
            -0.7156470711826048,
            0.025963750712632377,
            -0.14694229649091514,
            -0.01265320443626857,
            0.00953026479909386
        ],
        [
            -0.11321573364295962,
            -0.004321837129142939,
            -0.017998971220569655,
            -0.014665251820300082,
            0.050884716419511485,
            -0.09290887492197902,
            0.14110067431391246,
            -0.16619748157911823,
            0.027473496076785665,
            0.013963442497675772,
            0.0731721456348675,
            -0.08688991810381011,
            -0.0419640558857054,
            0.07863966801564429,
            0.08123300962102452,
            -0.7038714234978535,
            0.15318720985702017,
            0.200973535632853,
            0.05075341821046366,
            -2.0180098312725385,
            -0.10190195899510095,
            -0.33054142544179577,
            -0.7156470711826048,
            3.267779234650567,
            -0.08737040049914685,
            -0.0376469029670758,
            0.03517598111866891,
            -0.0374749090830257
        ],
        [
            0.09954771621405326,
            -0.0004069144701792981,
            0.06367707187055148,
            -0.06663473687903983,
            -0.1953392349098855,
            -0.2709675230844575,
            0.07763964408743299,
            0.10087645292484,
            -0.306334672597684,
            -0.16759724006575163,
            0.11764919505765119,
            -0.0948626420622071,
            -0.10884400911911651,
            0.10109879113578929,
            0.010964208559522022,
            0.0580416955809698,
            -0.030398980642027302,
            0.18388470441344146,
            0.012780361846312729,
            0.037306536964404696,
            0.0718370588116215,
            -0.14329130469811183,
            0.025963750712632377,
            -0.08737040049914685,
            1.7667565128148568,
            -0.16487859825979145,
            -0.07409599606261814,
            0.01040000728355592
        ],
        [
            -0.10507349069648829,
            0.03348369639584619,
            0.04690141616647701,
            -0.21613112694732273,
            -0.06340824833169083,
            -0.26977518326706673,
            -0.03348272457605372,
            -0.034843916239827584,
            -0.32522838380970676,
            -0.2941156521979101,
            -0.03510894596455856,
            -0.2481193659672388,
            0.011911846829199893,
            -0.005538263159072533,
            -0.2108994003845853,
            -0.041975745612913916,
            -0.0554138437701419,
            -0.47259918859021827,
            -0.025081491433869226,
            0.07193457712998966,
            0.11858670499081202,
            -0.22107971821297462,
            -0.14694229649091514,
            -0.0376469029670758,
            -0.16487859825979145,
            2.8940807421691987,
            -0.7827514330214248,
            -0.46785788557129615
        ],
        [
            0.025112672985478125,
            0.2082578298034334,
            -0.033945390992851474,
            -0.045979268761905744,
            0.13427851041926672,
            0.0009672080423532887,
            0.025557373334932337,
            0.0406694184017168,
            -0.13597884823690765,
            0.15284978219098788,
            -0.037250903451427356,
            -0.030193943226897082,
            -0.0984746623596018,
            -0.0028781705692746302,
            0.029361144947161525,
            -0.014774923298393037,
            0.1531675276498715,
            0.09671971885403163,
            0.006027708968097862,
            0.005394283779123688,
            -0.01623213420909816,
            -0.034703148171407315,
            -0.01265320443626857,
            0.03517598111866891,
            -0.07409599606261814,
            -0.7827514330214248,
            3.2722439581120923,
            -2.1218094774748373
        ],
        [
            0.1905231776014044,
            -0.06846718396791478,
            0.04322418772930113,
            -0.019782293850720434,
            -0.035130419784901196,
            0.03934559157530333,
            0.06019299285081327,
            0.06264973168388405,
            -0.19263768711533358,
            -0.01047171700533589,
            0.17088185483594712,
            -0.07041757547626926,
            0.06073918115141447,
            0.022403482103776105,
            0.04908391562437915,
            0.03576045026143081,
            -0.03894058950502383,
            0.19735979068182832,
            0.03758270384031462,
            -0.005009101254875109,
            0.048919986376268036,
            0.09331319003481764,
            0.00953026479909386,
            -0.0374749090830257,
            0.01040000728355592,
            -0.46785788557129615,
            -2.1218094774748373,
            2.8809309891188217
        ]
    ],
    "Drho": {
        "l=1": [
            [
                -0.1614324323164838,
                -0.001828694847112565,
                0.0,
                0.0,
                0.0,
                0.0,
                0.0,
                0.0037748537322919214,
                0.0,
                0.007992588691084032,
                0.023103350044982415,
                0.0,
                0.0,
                0.0,
                0.0,
                0.0,
                0.0,
                0.0018600526682656076,
                0.0,
                0.0,
                0.07561909680483722,
                0.0,
                0.0,
                0.0,
                0.0,
                0.0,
                0.0,
                -0.01901685390730131
            ],
            [
                -0.001828694847112565,
                0.0,
                0.0,
                0.0,
                0.0,
                0.03056787853747691,
                -0.01362080292089346,
                0.0,
                0.0,
                7.490600825866196e-06,
                0.0,
                0.0,
                0.0,
                0.0,
                0.0,
                0.0,
                0.0,
                0.0,
                0.023312968151483187,
                0.0,
                0.0,
                0.0,
                0.0,
                0.0,
                0.017210112538694134,
                0.0,
                0.0,
                0.0
            ],
            [
                0.0,
                0.0,
                -0.1745025918211933,
                0.0,
                0.0,
                0.0,
                0.01046005215611809,
                0.004762557782793217,
                0.0,
                -0.008661729489269016,
                0.0,
                0.0,
                0.028931807431878724,
                0.0,
                0.045482981827501746,
                0.028823416224619165,
                0.0,
                0.0,
                0.00029222915442883953,
                0.005124758287116565,
                7.94026703535416e-05,
                0.0,
                0.0,
                0.0,
                0.0,
                0.0,
                0.0,
                0.0
            ],
            [
                0.0,
                0.0,
                0.0,
                -0.14018690458381147,
                0.0,
                0.0,
                0.0012656865847824365,
                0.0034189882232400497,
                0.0,
                0.0,
                0.0,
                0.0,
                0.018662053326279418,
                0.0,
                0.0,
                0.008964795939430835,
                0.01633327719780139,
                0.0,
                0.0,
                0.0,
                0.0,
                0.0,
                0.0,
                0.021653638555575283,
                0.0,
                0.0,
                0.0,
                0.008504307769904155
            ],
            [
                0.0,
                0.0,
                0.0,
                0.0,
                -0.03730356215249449,
                0.0,
                0.0020040850460884396,
                0.00656948774061788,
                0.0,
                0.008938820389102597,
                0.0,
                0.0,
                0.0,
                0.0,
                0.0,
                0.0,
                0.0,
                0.0,
                0.0,
                0.0021129066290291,
                0.0,
                0.0,
                0.0,
                0.0,
                0.0,
                0.0,
                0.0,
                0.0
            ],
            [
                0.0,
                0.03056787853747691,
                0.0,
                0.0,
                0.0,
                -0.10106332336014072,
                0.021852924237301796,
                0.003749863646615734,
                0.0,
                0.0,
                0.0,
                0.0,
                0.0,
                0.0,
                0.0,
                0.0,
                0.0,
                0.0,
                0.00965066898555104,
                0.0003162215689257142,
                0.0,
                0.0,
                0.04659322971201888,
                0.0,
                0.0,
                0.0,
                0.0,
                0.0
            ],
            [
                0.0,
                -0.01362080292089346,
                0.01046005215611809,
                0.0012656865847824365,
                0.0020040850460884396,
                0.021852924237301796,
                -0.17717813039500785,
                0.035088630652165415,
                0.00459184150748278,
                0.029145197184585057,
                -0.04888402759032446,
                0.0,
                0.0,
                -0.013010803300946882,
                0.0,
                0.023205388398627003,
                0.0,
                0.014219707237407005,
                0.0,
                0.0032569893693348865,
                0.05555715681748107,
                2.9012565782693085e-05,
                0.0,
                0.0,
                0.06062140707333056,
                0.001697339675677548,
                -0.0315960809334511,
                0.010722636920812982
            ],
            [
                0.0037748537322919214,
                0.0,
                0.004762557782793217,
                0.0034189882232400497,
                0.00656948774061788,
                0.003749863646615734,
                0.035088630652165415,
                -0.1940939048325561,
                0.0,
                -0.030193170237758537,
                0.0,
                0.0076150651715170105,
                0.0,
                0.0,
                0.018124020034322265,
                -0.00974272062926744,
                0.0,
                0.013831839112488807,
                0.0,
                0.0285797454574579,
                0.04074646326565859,
                0.0,
                0.0,
                0.0027840146156971014,
                -0.036136290964683584,
                0.0,
                -0.02157855783664799,
                0.0
            ],
            [
                0.0,
                0.0,
                0.0,
                0.0,
                0.0,
                0.0,
                0.00459184150748278,
                0.0,
                -0.027657749152105386,
                0.0,
                -0.0021824021515966497,
                0.0,
                0.0,
                0.0,
                0.0,
                0.0,
                0.0,
                0.0,
                0.0,
                0.0,
                0.0,
                0.0,
                0.0,
                0.0,
                0.0,
                0.0,
                0.0,
                0.003788836609461717
            ],
            [
                0.007992588691084032,
                7.490600825866196e-06,
                -0.008661729489269016,
                0.0,
                0.008938820389102597,
                0.0,
                0.029145197184585057,
                -0.030193170237758537,
                0.0,
                -0.415871407039926,
                0.08309557082308444,
                0.04477864754166273,
                0.0,
                -0.03579987348434925,
                -0.025187280870532347,
                0.0,
                0.002840123345915105,
                0.005241686715428503,
                0.0089861249470575,
                0.0,
                0.0,
                0.0,
                0.006741598730351179,
                0.0,
                0.10234417821986848,
                0.0,
                -0.021970435358079674,
                0.0
            ],
            [
                0.023103350044982415,
                0.0,
                0.0,
                0.0,
                0.0,
                0.0,
                -0.04888402759032446,
                0.0,
                -0.0021824021515966497,
                0.08309557082308444,
                -0.15233799703306214,
                0.012670349416977335,
                0.0,
                0.0,
                -0.00018530329637649344,
                -0.004458039637584816,
                0.0,
                0.0,
                0.0,
                0.0,
                0.0,
                0.0,
                -0.009389296881764422,
                0.007221910938799742,
                -0.029835176172083606,
                0.0,
                0.02117702711020316,
                -0.04053279725855494
            ],
            [
                0.0,
                0.0,
                0.0,
                0.0,
                0.0,
                0.0,
                0.0,
                0.0076150651715170105,
                0.0,
                0.04477864754166273,
                0.012670349416977335,
                -0.05318389296944625,
                0.0,
                0.0,
                0.0,
                0.0,
                0.0,
                0.0,
                0.0,
                0.0,
                0.0,
                0.0,
                0.0,
                0.0,
                0.0,
                0.0,
                0.0,
                0.0
            ],
            [
                0.0,
                0.0,
                0.028931807431878724,
                0.018662053326279418,
                0.0,
                0.0,
                0.0,
                0.0,
                0.0,
                0.0,
                0.0,
                0.0,
                -0.2703435901549327,
                0.0,
                0.0,
                0.054883404801370696,
                0.0,
                0.0,
                0.022426804640287103,
                0.0,
                0.01962078213288628,
                0.0,
                0.010679817957659921,
                0.0,
                0.03305943097027767,
                0.0,
                0.0,
                0.0
            ],
            [
                0.0,
                0.0,
                0.0,
                0.0,
                0.0,
                0.0,
                -0.013010803300946882,
                0.0,
                0.0,
                -0.03579987348434925,
                0.0,
                0.0,
                0.0,
                -0.31268996788049475,
                0.047187356620829506,
                0.0,
                0.0,
                0.0,
                0.07795607715270834,
                0.0,
                0.0,
                0.0,
                0.0,
                0.0,
                0.0,
                0.0,
                0.0,
                0.0
            ],
            [
                0.0,
                0.0,
                0.045482981827501746,
                0.0,
                0.0,
                0.0,
                0.0,
                0.018124020034322265,
                0.0,
                -0.025187280870532347,
                -0.00018530329637649344,
                0.0,
                0.0,
                0.047187356620829506,
                -0.18470524065662605,
                0.01598429776716696,
                0.0,
                0.0,
                0.0,
                0.0,
                0.0,
                0.0,
                0.0,
                0.0034765789276638955,
                0.0,
                0.0,
                -0.006750896124688952,
                0.0
            ],
            [
                0.0,
                0.0,
                0.028823416224619165,
                0.008964795939430835,
                0.0,
                0.0,
                0.023205388398627003,
                -0.00974272062926744,
                0.0,
                0.0,
                -0.004458039637584816,
                0.0,
                0.054883404801370696,
                0.0,
                0.01598429776716696,
                -0.29510317916447965,
                0.0,
                0.0,
                0.0,
                0.0,
                0.0,
                0.0,
                0.0,
                0.01908610317337523,
                0.004881698504702654,
                0.0,
                -0.0005560161865683897,
                0.0
            ],
            [
                0.0,
                0.0,
                0.0,
                0.01633327719780139,
                0.0,
                0.0,
                0.0,
                0.0,
                0.0,
                0.002840123345915105,
                0.0,
                0.0,
                0.0,
                0.0,
                0.0,
                0.0,
                0.0,
                0.0,
                0.0,
                0.0,
                0.0,
                0.0,
                0.0,
                0.0,
                0.0,
                0.0,
                0.0,
                0.0
            ],
            [
                0.0018600526682656076,
                0.0,
                0.0,
                0.0,
                0.0,
                0.0,
                0.014219707237407005,
                0.013831839112488807,
                0.0,
                0.005241686715428503,
                0.0,
                0.0,
                0.0,
                0.0,
                0.0,
                0.0,
                0.0,
                -0.08487313962863054,
                0.011529263726155812,
                0.0,
                0.003454743525270299,
                0.0,
                0.028448430246879222,
                0.008292087296930059,
                0.0,
                0.0,
                -0.002026704319195512,
                0.0
            ],
            [
                0.0,
                0.023312968151483187,
                0.00029222915442883953,
                0.0,
                0.0,
                0.00965066898555104,
                0.0,
                0.0,
                0.0,
                0.0089861249470575,
                0.0,
                0.0,
                0.022426804640287103,
                0.07795607715270834,
                0.0,
                0.0,
                0.0,
                0.011529263726155812,
                -0.2253715374463598,
                0.0,
                0.0,
                0.0,
                0.0,
                0.0,
                0.00969076492188353,
                0.0,
                -0.024477004783081194,
                0.0
            ],
            [
                0.0,
                0.0,
                0.005124758287116565,
                0.0,
                0.0021129066290291,
                0.0003162215689257142,
                0.0032569893693348865,
                0.0285797454574579,
                0.0,
                0.0,
                0.0,
                0.0,
                0.0,
                0.0,
                0.0,
                0.0,
                0.0,
                0.0,
                0.0,
                -0.09505512418595115,
                0.023808376669952006,
                0.0,
                0.0,
                0.0,
                0.0,
                0.0,
                -0.004569149695769666,
                0.0
            ],
            [
                0.07561909680483722,
                0.0,
                7.94026703535416e-05,
                0.0,
                0.0,
                0.0,
                0.05555715681748107,
                0.04074646326565859,
                0.0,
                0.0,
                0.0,
                0.0,
                0.01962078213288628,
                0.0,
                0.0,
                0.0,
                0.0,
                0.003454743525270299,
                0.0,
                0.023808376669952006,
                -0.26111380587360855,
                0.0,
                0.052510908221518215,
                0.0,
                0.0,
                0.0,
                0.0,
                -0.005368938517566507
            ],
            [
                0.0,
                0.0,
                0.0,
                0.0,
                0.0,
                0.0,
                2.9012565782693085e-05,
                0.0,
                0.0,
                0.0,
                0.0,
                0.0,
                0.0,
                0.0,
                0.0,
                0.0,
                0.0,
                0.0,
                0.0,
                0.0,
                0.0,
                0.0,
                0.0026112093324014173,
                0.0,
                0.0,
                0.0,
                0.0,
                0.0
            ],
            [
                0.0,
                0.0,
                0.0,
                0.0,
                0.0,
                0.04659322971201888,
                0.0,
                0.0,
                0.0,
                0.006741598730351179,
                -0.009389296881764422,
                0.0,
                0.010679817957659921,
                0.0,
                0.0,
                0.0,
                0.0,
                0.028448430246879222,
                0.0,
                0.0,
                0.052510908221518215,
                0.0026112093324014173,
                -0.1611958929559352,
                0.0,
                0.009235316507074931,
                0.0,
                -0.005270364050861471,
                0.0
            ],
            [
                0.0,
                0.0,
                0.0,
                0.021653638555575283,
                0.0,
                0.0,
                0.0,
                0.0027840146156971014,
                0.0,
                0.0,
                0.007221910938799742,
                0.0,
                0.0,
                0.0,
                0.0034765789276638955,
                0.01908610317337523,
                0.0,
                0.008292087296930059,
                0.0,
                0.0,
                0.0,
                0.0,
                0.0,
                0.0,
                0.0,
                0.0,
                0.0,
                0.0
            ],
            [
                0.0,
                0.017210112538694134,
                0.0,
                0.0,
                0.0,
                0.0,
                0.06062140707333056,
                -0.036136290964683584,
                0.0,
                0.10234417821986848,
                -0.029835176172083606,
                0.0,
                0.03305943097027767,
                0.0,
                0.0,
                0.004881698504702654,
                0.0,
                0.0,
                0.00969076492188353,
                0.0,
                0.0,
                0.0,
                0.009235316507074931,
                0.0,
                -0.29943241480578076,
                0.0,
                0.0,
                0.03940639166678635
            ],
            [
                0.0,
                0.0,
                0.0,
                0.0,
                0.0,
                0.0,
                0.001697339675677548,
                0.0,
                0.0,
                0.0,
                0.0,
                0.0,
                0.0,
                0.0,
                0.0,
                0.0,
                0.0,
                0.0,
                0.0,
                0.0,
                0.0,
                0.0,
                0.0,
                0.0,
                0.0,
                0.0,
                0.0,
                0.002165382045051102
            ],
            [
                0.0,
                0.0,
                0.0,
                0.0,
                0.0,
                0.0,
                -0.0315960809334511,
                -0.02157855783664799,
                0.0,
                -0.021970435358079674,
                0.02117702711020316,
                0.0,
                0.0,
                0.0,
                -0.006750896124688952,
                -0.0005560161865683897,
                0.0,
                -0.002026704319195512,
                -0.024477004783081194,
                -0.004569149695769666,
                0.0,
                0.0,
                -0.005270364050861471,
                0.0,
                0.0,
                0.0,
                -0.372638724810445,
                0.32732014874109056
            ],
            [
                -0.01901685390730131,
                0.0,
                0.0,
                0.008504307769904155,
                0.0,
                0.0,
                0.010722636920812982,
                0.0,
                0.003788836609461717,
                0.0,
                -0.04053279725855494,
                0.0,
                0.0,
                0.0,
                0.0,
                0.0,
                0.0,
                0.0,
                0.0,
                0.0,
                -0.005368938517566507,
                0.0,
                0.0,
                0.0,
                0.03940639166678635,
                0.002165382045051102,
                0.32732014874109056,
                -0.39631088799802916
            ]
        ],
        "l=2": [
            [
                -0.028947476831459634,
                -7.517671798111074e-05,
                0.0,
                0.0,
                0.0,
                0.0,
                0.0,
                8.334357006064983e-05,
                0.0,
                -9.914438705437465e-05,
                -0.0008513123133693082,
                0.0,
                0.0,
                0.0,
                0.0,
                0.0,
                0.0,
                2.8599113894232294e-05,
                0.0,
                0.0,
                -0.003166477501178064,
                0.0,
                0.0,
                0.0,
                0.0,
                0.0,
                0.0,
                0.00047689849609039827
            ],
            [
                -7.517671798111074e-05,
                0.0,
                0.0,
                0.0,
                0.0,
                0.0029066328453939837,
                -0.00012270298241589067,
                0.0,
                0.0,
                6.797842281352299e-07,
                0.0,
                0.0,
                0.0,
                0.0,
                0.0,
                0.0,
                0.0,
                0.0,
                0.00198767144041517,
                0.0,
                0.0,
                0.0,
                0.0,
                0.0,
                0.0009420049134379222,
                0.0,
                0.0,
                0.0
            ],
            [
                0.0,
                0.0,
                -0.04175115689698045,
                0.0,
                0.0,
                0.0,
                -0.0005366090754978928,
                -0.00023835728534927337,
                0.0,
                -0.0001587176129613041,
                0.0,
                0.0,
                0.00016250788887580618,
                0.0,
                -0.001400472126002604,
                0.0004261151559991881,
                0.0,
                0.0,
                7.533189917525691e-06,
                -4.350276399018971e-05,
                -2.0095320239890196e-06,
                0.0,
                0.0,
                0.0,
                0.0,
                0.0,
                0.0,
                0.0
            ],
            [
                0.0,
                0.0,
                0.0,
                -0.050225822256056304,
                0.0,
                0.0,
                -5.43135744658902e-05,
                9.419352115205712e-05,
                0.0,
                0.0,
                0.0,
                0.0,
                0.00032622984426631033,
                0.0,
                0.0,
                6.255084710498844e-06,
                0.0007363984492928092,
                0.0,
                0.0,
                0.0,
                0.0,
                0.0,
                0.0,
                0.0010453836753794047,
                0.0,
                0.0,
                0.0,
                0.00014070914003306645
            ],
            [
                0.0,
                0.0,
                0.0,
                0.0,
                -0.00459514166719487,
                0.0,
                -6.997338901221643e-05,
                0.0001412347706668288,
                0.0,
                7.994055220415725e-05,
                0.0,
                0.0,
                0.0,
                0.0,
                0.0,
                0.0,
                0.0,
                0.0,
                0.0,
                -2.724825180990918e-06,
                0.0,
                0.0,
                0.0,
                0.0,
                0.0,
                0.0,
                0.0,
                0.0
            ],
            [
                0.0,
                0.0029066328453939837,
                0.0,
                0.0,
                0.0,
                -0.024941946328817136,
                -0.002226234814448632,
                -0.00018772848176228896,
                0.0,
                0.0,
                0.0,
                0.0,
                0.0,
                0.0,
                0.0,
                0.0,
                0.0,
                0.0,
                0.00033289072620370835,
                -2.1134622386077973e-05,
                0.0,
                0.0,
                -0.0015047133466245517,
                0.0,
                0.0,
                0.0,
                0.0,
                0.0
            ],
            [
                0.0,
                -0.00012270298241589067,
                -0.0005366090754978928,
                -5.43135744658902e-05,
                -6.997338901221643e-05,
                -0.002226234814448632,
                -0.06370861105988805,
                -0.0015163804317486684,
                -0.00012028197437793409,
                -0.00018586921755499528,
                0.0069793309767853685,
                0.0,
                0.0,
                -0.00037076689330210733,
                0.0,
                -0.0017491327204815753,
                0.0,
                -0.001021443295593391,
                0.0,
                -0.00012625272755588176,
                -0.005981349807048437,
                -1.4257631037405919e-06,
                0.0,
                0.0,
                -0.004576779115411579,
                -6.827880437621822e-05,
                0.0007467989415645321,
                7.440134159628165e-06
            ],
            [
                8.334357006064983e-05,
                0.0,
                -0.00023835728534927337,
                9.419352115205712e-05,
                0.0001412347706668288,
                -0.00018772848176228896,
                -0.0015163804317486684,
                -0.06236978880191388,
                0.0,
                0.0010875936871057854,
                0.0,
                0.00019798902139893225,
                0.0,
                0.0,
                -0.0007306789233364661,
                -0.0007885247810712103,
                0.0,
                0.0012201388730913364,
                0.0,
                0.0002639466513787854,
                -0.002717013928824939,
                0.0,
                0.0,
                0.00012707662619653188,
                0.0008334569902429532,
                0.0,
                0.0008768331897663176,
                0.0
            ],
            [
                0.0,
                0.0,
                0.0,
                0.0,
                0.0,
                0.0,
                -0.00012028197437793409,
                0.0,
                -0.003799854987603202,
                0.0,
                5.766816226607706e-06,
                0.0,
                0.0,
                0.0,
                0.0,
                0.0,
                0.0,
                0.0,
                0.0,
                0.0,
                0.0,
                0.0,
                0.0,
                0.0,
                0.0,
                0.0,
                0.0,
                3.5117695483135115e-05
            ],
            [
                -9.914438705437465e-05,
                6.797842281352299e-07,
                -0.0001587176129613041,
                0.0,
                7.994055220415725e-05,
                0.0,
                -0.00018586921755499528,
                0.0010875936871057854,
                0.0,
                -0.21624175040006793,
                -0.0011502417803150363,
                0.0010301059017213576,
                0.0,
                0.0010523463122587193,
                0.0010825702628540128,
                0.0,
                0.00016440803412267005,
                0.00013524207502470158,
                0.0003047231901818426,
                0.0,
                0.0,
                0.0,
                2.462380076331061e-05,
                0.0,
                -0.005967321064792953,
                0.0,
                0.000869547151483714,
                0.0
            ],
            [
                -0.0008513123133693082,
                0.0,
                0.0,
                0.0,
                0.0,
                0.0,
                0.0069793309767853685,
                0.0,
                5.766816226607706e-06,
                -0.0011502417803150363,
                -0.050229505311338504,
                0.0003762666569195759,
                0.0,
                0.0,
                4.82819810579777e-08,
                5.264181157449733e-05,
                0.0,
                0.0,
                0.0,
                0.0,
                0.0,
                0.0,
                0.0004661689977496844,
                0.0004914742020278954,
                0.0008527913598890527,
                0.0,
                0.0003678574147369926,
                0.0013862265394881423
            ],
            [
                0.0,
                0.0,
                0.0,
                0.0,
                0.0,
                0.0,
                0.0,
                0.00019798902139893225,
                0.0,
                0.0010301059017213576,
                0.0003762666569195759,
                -0.012018362855491623,
                0.0,
                0.0,
                0.0,
                0.0,
                0.0,
                0.0,
                0.0,
                0.0,
                0.0,
                0.0,
                0.0,
                0.0,
                0.0,
                0.0,
                0.0,
                0.0
            ],
            [
                0.0,
                0.0,
                0.00016250788887580618,
                0.00032622984426631033,
                0.0,
                0.0,
                0.0,
                0.0,
                0.0,
                0.0,
                0.0,
                0.0,
                -0.08473545674620635,
                0.0,
                0.0,
                0.0005343474758505961,
                0.0,
                0.0,
                0.0017040044871218555,
                0.0,
                -9.128264124515153e-05,
                0.0,
                -4.7084106588891175e-05,
                0.0,
                0.00024896108409527227,
                0.0,
                0.0,
                0.0
            ],
            [
                0.0,
                0.0,
                0.0,
                0.0,
                0.0,
                0.0,
                -0.00037076689330210733,
                0.0,
                0.0,
                0.0010523463122587193,
                0.0,
                0.0,
                0.0,
                -0.104153529786782,
                0.0003132701329247683,
                0.0,
                0.0,
                0.0,
                0.0033586776134954368,
                0.0,
                0.0,
                0.0,
                0.0,
                0.0,
                0.0,
                0.0,
                0.0,
                0.0
            ],
            [
                0.0,
                0.0,
                -0.001400472126002604,
                0.0,
                0.0,
                0.0,
                0.0,
                -0.0007306789233364661,
                0.0,
                0.0010825702628540128,
                4.82819810579777e-08,
                0.0,
                0.0,
                0.0003132701329247683,
                -0.0716990059447653,
                0.00022468507519498535,
                0.0,
                0.0,
                0.0,
                0.0,
                0.0,
                0.0,
                0.0,
                3.886510959682527e-05,
                0.0,
                0.0,
                -1.752904139438704e-06,
                0.0
            ],
            [
                0.0,
                0.0,
                0.0004261151559991881,
                6.255084710498844e-06,
                0.0,
                0.0,
                -0.0017491327204815753,
                -0.0007885247810712103,
                0.0,
                0.0,
                5.264181157449733e-05,
                0.0,
                0.0005343474758505961,
                0.0,
                0.00022468507519498535,
                -0.11247643876751673,
                0.0,
                0.0,
                0.0,
                0.0,
                0.0,
                0.0,
                0.0,
                0.0010163465844181215,
                1.992605462552983e-05,
                0.0,
                -1.0954118157800403e-05,
                0.0
            ],
            [
                0.0,
                0.0,
                0.0,
                0.0007363984492928092,
                0.0,
                0.0,
                0.0,
                0.0,
                0.0,
                0.00016440803412267005,
                0.0,
                0.0,
                0.0,
                0.0,
                0.0,
                0.0,
                0.0,
                0.0,
                0.0,
                0.0,
                0.0,
                0.0,
                0.0,
                0.0,
                0.0,
                0.0,
                0.0,
                0.0
            ],
            [
                2.8599113894232294e-05,
                0.0,
                0.0,
                0.0,
                0.0,
                0.0,
                -0.001021443295593391,
                0.0012201388730913364,
                0.0,
                0.00013524207502470158,
                0.0,
                0.0,
                0.0,
                0.0,
                0.0,
                0.0,
                0.0,
                -0.012142186102669868,
                0.0006544249183406674,
                0.0,
                9.217125042581861e-05,
                0.0,
                -0.0008293262060527177,
                0.0004931065454779061,
                0.0,
                0.0,
                1.7169524213247363e-05,
                0.0
            ],
            [
                0.0,
                0.00198767144041517,
                7.533189917525691e-06,
                0.0,
                0.0,
                0.00033289072620370835,
                0.0,
                0.0,
                0.0,
                0.0003047231901818426,
                0.0,
                0.0,
                0.0017040044871218555,
                0.0033586776134954368,
                0.0,
                0.0,
                0.0,
                0.0006544249183406674,
                -0.06993004098247997,
                0.0,
                0.0,
                0.0,
                0.0,
                0.0,
                0.00017092335443175474,
                0.0,
                0.0007796084709673936,
                0.0
            ],
            [
                0.0,
                0.0,
                -4.350276399018971e-05,
                0.0,
                -2.724825180990918e-06,
                -2.1134622386077973e-05,
                -0.00012625272755588176,
                0.0002639466513787854,
                0.0,
                0.0,
                0.0,
                0.0,
                0.0,
                0.0,
                0.0,
                0.0,
                0.0,
                0.0,
                0.0,
                -0.016388727333364078,
                -0.001264460415039626,
                0.0,
                0.0,
                0.0,
                0.0,
                0.0,
                0.00012159414033928956,
                0.0
            ],
            [
                -0.003166477501178064,
                0.0,
                -2.0095320239890196e-06,
                0.0,
                0.0,
                0.0,
                -0.005981349807048437,
                -0.002717013928824939,
                0.0,
                0.0,
                0.0,
                0.0,
                -9.128264124515153e-05,
                0.0,
                0.0,
                0.0,
                0.0,
                9.217125042581861e-05,
                0.0,
                -0.001264460415039626,
                -0.05623685057066795,
                0.0,
                -0.0019426768021598418,
                0.0,
                0.0,
                0.0,
                0.0,
                -5.7388961741792406e-05
            ],
            [
                0.0,
                0.0,
                0.0,
                0.0,
                0.0,
                0.0,
                -1.4257631037405919e-06,
                0.0,
                0.0,
                0.0,
                0.0,
                0.0,
                0.0,
                0.0,
                0.0,
                0.0,
                0.0,
                0.0,
                0.0,
                0.0,
                0.0,
                0.0,
                -7.598471778873766e-05,
                0.0,
                0.0,
                0.0,
                0.0,
                0.0
            ],
            [
                0.0,
                0.0,
                0.0,
                0.0,
                0.0,
                -0.0015047133466245517,
                0.0,
                0.0,
                0.0,
                2.462380076331061e-05,
                0.0004661689977496844,
                0.0,
                -4.7084106588891175e-05,
                0.0,
                0.0,
                0.0,
                0.0,
                -0.0008293262060527177,
                0.0,
                0.0,
                -0.0019426768021598418,
                -7.598471778873766e-05,
                -0.04353269043085558,
                0.0,
                -5.513118594571972e-05,
                0.0,
                3.756433783790665e-05,
                0.0
            ],
            [
                0.0,
                0.0,
                0.0,
                0.0010453836753794047,
                0.0,
                0.0,
                0.0,
                0.00012707662619653188,
                0.0,
                0.0,
                0.0004914742020278954,
                0.0,
                0.0,
                0.0,
                3.886510959682527e-05,
                0.0010163465844181215,
                0.0,
                0.0004931065454779061,
                0.0,
                0.0,
                0.0,
                0.0,
                0.0,
                0.0,
                0.0,
                0.0,
                0.0,
                0.0
            ],
            [
                0.0,
                0.0009420049134379222,
                0.0,
                0.0,
                0.0,
                0.0,
                -0.004576779115411579,
                0.0008334569902429532,
                0.0,
                -0.005967321064792953,
                0.0008527913598890527,
                0.0,
                0.00024896108409527227,
                0.0,
                0.0,
                1.992605462552983e-05,
                0.0,
                0.0,
                0.00017092335443175474,
                0.0,
                0.0,
                0.0,
                -5.513118594571972e-05,
                0.0,
                -0.14599928292329956,
                0.0,
                0.0,
                -0.0019417990143034518
            ],
            [
                0.0,
                0.0,
                0.0,
                0.0,
                0.0,
                0.0,
                -6.827880437621822e-05,
                0.0,
                0.0,
                0.0,
                0.0,
                0.0,
                0.0,
                0.0,
                0.0,
                0.0,
                0.0,
                0.0,
                0.0,
                0.0,
                0.0,
                0.0,
                0.0,
                0.0,
                0.0,
                0.0,
                0.0,
                -1.5391525901672708e-06
            ],
            [
                0.0,
                0.0,
                0.0,
                0.0,
                0.0,
                0.0,
                0.0007467989415645321,
                0.0008768331897663176,
                0.0,
                0.000869547151483714,
                0.0003678574147369926,
                0.0,
                0.0,
                0.0,
                -1.752904139438704e-06,
                -1.0954118157800403e-05,
                0.0,
                1.7169524213247363e-05,
                0.0007796084709673936,
                0.00012159414033928956,
                0.0,
                0.0,
                3.756433783790665e-05,
                0.0,
                0.0,
                0.0,
                -0.058118811120688355,
                -0.026430205307948238
            ],
            [
                0.00047689849609039827,
                0.0,
                0.0,
                0.00014070914003306645,
                0.0,
                0.0,
                7.440134159628165e-06,
                0.0,
                3.5117695483135115e-05,
                0.0,
                0.0013862265394881423,
                0.0,
                0.0,
                0.0,
                0.0,
                0.0,
                0.0,
                0.0,
                0.0,
                0.0,
                -5.7388961741792406e-05,
                0.0,
                0.0,
                0.0,
                -0.0019417990143034518,
                -1.5391525901672708e-06,
                -0.026430205307948238,
                -0.07600139952040509
            ]
        ],
        "l=3": [
            [
                -0.005816560853766209,
                -1.4219697164194972e-05,
                0.0,
                0.0,
                0.0,
                0.0,
                0.0,
                3.346398856099645e-05,
                0.0,
                -2.862024408150522e-05,
                -0.00011001905614736255,
                0.0,
                0.0,
                0.0,
                0.0,
                0.0,
                0.0,
                3.893859760893362e-06,
                0.0,
                0.0,
                -0.00019730944469800236,
                0.0,
                0.0,
                0.0,
                0.0,
                0.0,
                0.0,
                2.142129876120063e-05
            ],
            [
                -1.4219697164194972e-05,
                0.0,
                0.0,
                0.0,
                0.0,
                0.000486783421233239,
                4.9411352141546784e-06,
                0.0,
                0.0,
                1.2786432981316742e-07,
                0.0,
                0.0,
                0.0,
                0.0,
                0.0,
                0.0,
                0.0,
                0.0,
                0.00037999025300269895,
                0.0,
                0.0,
                0.0,
                0.0,
                0.0,
                0.0001349098241877885,
                0.0,
                0.0,
                0.0
            ],
            [
                0.0,
                0.0,
                -0.009062253929774227,
                0.0,
                0.0,
                0.0,
                -0.00012491709638076228,
                -4.444682129794395e-05,
                0.0,
                2.191723173237286e-06,
                0.0,
                0.0,
                4.0856862321050635e-05,
                0.0,
                -0.0003767213579062019,
                4.5325420090651966e-05,
                0.0,
                0.0,
                9.580789584571976e-07,
                -9.275237385405783e-06,
                -1.7845544623082865e-07,
                0.0,
                0.0,
                0.0,
                0.0,
                0.0,
                0.0,
                0.0
            ],
            [
                0.0,
                0.0,
                0.0,
                -0.013273624367578268,
                0.0,
                0.0,
                -1.4126295473400158e-05,
                3.94498189102252e-05,
                0.0,
                0.0,
                0.0,
                0.0,
                0.00011476017715316915,
                0.0,
                0.0,
                1.0654636094223548e-05,
                0.00010430656684123129,
                0.0,
                0.0,
                0.0,
                0.0,
                0.0,
                0.0,
                0.00024322170586284976,
                0.0,
                0.0,
                0.0,
                2.0914742997967275e-06
            ],
            [
                0.0,
                0.0,
                0.0,
                0.0,
                -0.0009672235565258197,
                0.0,
                -1.0935799805768196e-05,
                4.6353298038710514e-05,
                0.0,
                1.3494618030443601e-05,
                0.0,
                0.0,
                0.0,
                0.0,
                0.0,
                0.0,
                0.0,
                0.0,
                0.0,
                -7.47638817016403e-06,
                0.0,
                0.0,
                0.0,
                0.0,
                0.0,
                0.0,
                0.0,
                0.0
            ],
            [
                0.0,
                0.000486783421233239,
                0.0,
                0.0,
                0.0,
                -0.005712523729635959,
                -0.000477967715160264,
                -1.188656869707044e-05,
                0.0,
                0.0,
                0.0,
                0.0,
                0.0,
                0.0,
                0.0,
                0.0,
                0.0,
                0.0,
                6.810322181873539e-05,
                -6.323150655304013e-06,
                0.0,
                0.0,
                -0.0005218746730542422,
                0.0,
                0.0,
                0.0,
                0.0,
                0.0
            ],
            [
                0.0,
                4.9411352141546784e-06,
                -0.00012491709638076228,
                -1.4126295473400158e-05,
                -1.0935799805768196e-05,
                -0.000477967715160264,
                -0.011745876656592234,
                -0.00014701018658872095,
                -1.501501803711561e-05,
                3.54573229248622e-05,
                0.000434390723661166,
                0.0,
                0.0,
                -0.00011113247560630552,
                0.0,
                -0.000166483936435114,
                0.0,
                -0.0002015263797734813,
                0.0,
                -2.5317693831908477e-05,
                -0.00030459895162028,
                -1.4707820651837008e-07,
                0.0,
                0.0,
                -0.0006915841138175693,
                -2.223639307796541e-05,
                0.00017132753589896622,
                2.2226962063559172e-05
            ],
            [
                3.346398856099645e-05,
                0.0,
                -4.444682129794395e-05,
                3.94498189102252e-05,
                4.6353298038710514e-05,
                -1.188656869707044e-05,
                -0.00014701018658872095,
                -0.011538549072380534,
                0.0,
                0.0003265560229093442,
                0.0,
                7.62168993308582e-05,
                0.0,
                0.0,
                5.2822167100750903e-05,
                -5.923438611718706e-05,
                0.0,
                0.00025398434537878635,
                0.0,
                0.0003203251845263432,
                6.650070739183434e-05,
                0.0,
                0.0,
                3.6873868478563436e-05,
                0.00022347282634138505,
                0.0,
                0.00015465222028687354,
                0.0
            ],
            [
                0.0,
                0.0,
                0.0,
                0.0,
                0.0,
                0.0,
                -1.501501803711561e-05,
                0.0,
                -0.0008417031770037783,
                0.0,
                4.288960698349103e-06,
                0.0,
                0.0,
                0.0,
                0.0,
                0.0,
                0.0,
                0.0,
                0.0,
                0.0,
                0.0,
                0.0,
                0.0,
                0.0,
                0.0,
                0.0,
                0.0,
                -5.756670774995106e-06
            ],
            [
                -2.862024408150522e-05,
                1.2786432981316742e-07,
                2.191723173237286e-06,
                0.0,
                1.3494618030443601e-05,
                0.0,
                3.54573229248622e-05,
                0.0003265560229093442,
                0.0,
                -0.04393552350542692,
                -0.00042978079447262543,
                0.0002224926418694623,
                0.0,
                0.00023850621195528133,
                0.0002476887134169523,
                0.0,
                3.095988280385798e-05,
                3.6428965859069174e-05,
                7.670528212375404e-05,
                0.0,
                0.0,
                0.0,
                -1.4466995990139479e-05,
                0.0,
                -0.0001155546235779812,
                0.0,
                3.9994650550250595e-05,
                0.0
            ],
            [
                -0.00011001905614736255,
                0.0,
                0.0,
                0.0,
                0.0,
                0.0,
                0.000434390723661166,
                0.0,
                4.288960698349103e-06,
                -0.00042978079447262543,
                -0.00905151504210344,
                9.724961286428683e-05,
                0.0,
                0.0,
                7.282360883472449e-07,
                -6.000978149760786e-06,
                0.0,
                0.0,
                0.0,
                0.0,
                0.0,
                0.0,
                7.533467486002962e-05,
                5.923195978916597e-05,
                5.548593721932866e-05,
                0.0,
                1.1865520182371213e-05,
                0.00018036055316762812
            ],
            [
                0.0,
                0.0,
                0.0,
                0.0,
                0.0,
                0.0,
                0.0,
                7.62168993308582e-05,
                0.0,
                0.0002224926418694623,
                9.724961286428683e-05,
                -0.0027120903590189356,
                0.0,
                0.0,
                0.0,
                0.0,
                0.0,
                0.0,
                0.0,
                0.0,
                0.0,
                0.0,
                0.0,
                0.0,
                0.0,
                0.0,
                0.0,
                0.0
            ],
            [
                0.0,
                0.0,
                4.0856862321050635e-05,
                0.00011476017715316915,
                0.0,
                0.0,
                0.0,
                0.0,
                0.0,
                0.0,
                0.0,
                0.0,
                -0.017191732175097528,
                0.0,
                0.0,
                0.00032516929844037424,
                0.0,
                0.0,
                0.00039974828912453275,
                0.0,
                0.00011370273538506541,
                0.0,
                -1.083038291620105e-05,
                0.0,
                0.00018018191931247355,
                0.0,
                0.0,
                0.0
            ],
            [
                0.0,
                0.0,
                0.0,
                0.0,
                0.0,
                0.0,
                -0.00011113247560630552,
                0.0,
                0.0,
                0.00023850621195528133,
                0.0,
                0.0,
                0.0,
                -0.023935223825861236,
                0.00018392904993607263,
                0.0,
                0.0,
                0.0,
                0.0008320505762692191,
                0.0,
                0.0,
                0.0,
                0.0,
                0.0,
                0.0,
                0.0,
                0.0,
                0.0
            ],
            [
                0.0,
                0.0,
                -0.0003767213579062019,
                0.0,
                0.0,
                0.0,
                0.0,
                5.2822167100750903e-05,
                0.0,
                0.0002476887134169523,
                7.282360883472449e-07,
                0.0,
                0.0,
                0.00018392904993607263,
                -0.015504250455557936,
                9.036858075548336e-05,
                0.0,
                0.0,
                0.0,
                0.0,
                0.0,
                0.0,
                0.0,
                1.1601912845029148e-05,
                0.0,
                0.0,
                -1.0654031619484829e-05,
                0.0
            ],
            [
                0.0,
                0.0,
                4.5325420090651966e-05,
                1.0654636094223548e-05,
                0.0,
                0.0,
                -0.000166483936435114,
                -5.923438611718706e-05,
                0.0,
                0.0,
                -6.000978149760786e-06,
                0.0,
                0.00032516929844037424,
                0.0,
                9.036858075548336e-05,
                -0.022182521172828144,
                0.0,
                0.0,
                0.0,
                0.0,
                0.0,
                0.0,
                0.0,
                0.00028953934714590995,
                -4.4547010857478195e-06,
                0.0,
                -1.7210806579563575e-06,
                0.0
            ],
            [
                0.0,
                0.0,
                0.0,
                0.00010430656684123129,
                0.0,
                0.0,
                0.0,
                0.0,
                0.0,
                3.095988280385798e-05,
                0.0,
                0.0,
                0.0,
                0.0,
                0.0,
                0.0,
                0.0,
                0.0,
                0.0,
                0.0,
                0.0,
                0.0,
                0.0,
                0.0,
                0.0,
                0.0,
                0.0,
                0.0
            ],
            [
                3.893859760893362e-06,
                0.0,
                0.0,
                0.0,
                0.0,
                0.0,
                -0.0002015263797734813,
                0.00025398434537878635,
                0.0,
                3.6428965859069174e-05,
                0.0,
                0.0,
                0.0,
                0.0,
                0.0,
                0.0,
                0.0,
                -0.0024892209855591056,
                0.00012275053606610606,
                0.0,
                3.1360548299368064e-05,
                0.0,
                -0.0003312399214367386,
                6.769880320738527e-05,
                0.0,
                0.0,
                9.36013229180081e-06,
                0.0
            ],
            [
                0.0,
                0.00037999025300269895,
                9.580789584571976e-07,
                0.0,
                0.0,
                6.810322181873539e-05,
                0.0,
                0.0,
                0.0,
                7.670528212375404e-05,
                0.0,
                0.0,
                0.00039974828912453275,
                0.0008320505762692191,
                0.0,
                0.0,
                0.0,
                0.00012275053606610606,
                -0.013854302948193179,
                0.0,
                0.0,
                0.0,
                0.0,
                0.0,
                3.3698431208796305e-05,
                0.0,
                0.00010973586416871921,
                0.0
            ],
            [
                0.0,
                0.0,
                -9.275237385405783e-06,
                0.0,
                -7.47638817016403e-06,
                -6.323150655304013e-06,
                -2.5317693831908477e-05,
                0.0003203251845263432,
                0.0,
                0.0,
                0.0,
                0.0,
                0.0,
                0.0,
                0.0,
                0.0,
                0.0,
                0.0,
                0.0,
                -0.003577739612412481,
                -9.22206121427218e-05,
                0.0,
                0.0,
                0.0,
                0.0,
                0.0,
                2.395438585392708e-05,
                0.0
            ],
            [
                -0.00019730944469800236,
                0.0,
                -1.7845544623082865e-07,
                0.0,
                0.0,
                0.0,
                -0.00030459895162028,
                6.650070739183434e-05,
                0.0,
                0.0,
                0.0,
                0.0,
                0.00011370273538506541,
                0.0,
                0.0,
                0.0,
                0.0,
                3.1360548299368064e-05,
                0.0,
                -9.22206121427218e-05,
                -0.008460357613943282,
                0.0,
                -0.000177847495979785,
                0.0,
                0.0,
                0.0,
                0.0,
                -2.2210102664961468e-06
            ],
            [
                0.0,
                0.0,
                0.0,
                0.0,
                0.0,
                0.0,
                -1.4707820651837008e-07,
                0.0,
                0.0,
                0.0,
                0.0,
                0.0,
                0.0,
                0.0,
                0.0,
                0.0,
                0.0,
                0.0,
                0.0,
                0.0,
                0.0,
                0.0,
                -2.4934253210351746e-05,
                0.0,
                0.0,
                0.0,
                0.0,
                0.0
            ],
            [
                0.0,
                0.0,
                0.0,
                0.0,
                0.0,
                -0.0005218746730542422,
                0.0,
                0.0,
                0.0,
                -1.4466995990139479e-05,
                7.533467486002962e-05,
                0.0,
                -1.083038291620105e-05,
                0.0,
                0.0,
                0.0,
                0.0,
                -0.0003312399214367386,
                0.0,
                0.0,
                -0.000177847495979785,
                -2.4934253210351746e-05,
                -0.01074129989741432,
                0.0,
                -2.7756629775942018e-05,
                0.0,
                2.4183615948108404e-05,
                0.0
            ],
            [
                0.0,
                0.0,
                0.0,
                0.00024322170586284976,
                0.0,
                0.0,
                0.0,
                3.6873868478563436e-05,
                0.0,
                0.0,
                5.923195978916597e-05,
                0.0,
                0.0,
                0.0,
                1.1601912845029148e-05,
                0.00028953934714590995,
                0.0,
                6.769880320738527e-05,
                0.0,
                0.0,
                0.0,
                0.0,
                0.0,
                0.0,
                0.0,
                0.0,
                0.0,
                0.0
            ],
            [
                0.0,
                0.0001349098241877885,
                0.0,
                0.0,
                0.0,
                0.0,
                -0.0006915841138175693,
                0.00022347282634138505,
                0.0,
                -0.0001155546235779812,
                5.548593721932866e-05,
                0.0,
                0.00018018191931247355,
                0.0,
                0.0,
                -4.4547010857478195e-06,
                0.0,
                0.0,
                3.3698431208796305e-05,
                0.0,
                0.0,
                0.0,
                -2.7756629775942018e-05,
                0.0,
                -0.032326660100601576,
                0.0,
                0.0,
                -0.00019428870004272727
            ],
            [
                0.0,
                0.0,
                0.0,
                0.0,
                0.0,
                0.0,
                -2.223639307796541e-05,
                0.0,
                0.0,
                0.0,
                0.0,
                0.0,
                0.0,
                0.0,
                0.0,
                0.0,
                0.0,
                0.0,
                0.0,
                0.0,
                0.0,
                0.0,
                0.0,
                0.0,
                0.0,
                0.0,
                0.0,
                5.487890365493934e-06
            ],
            [
                0.0,
                0.0,
                0.0,
                0.0,
                0.0,
                0.0,
                0.00017132753589896622,
                0.00015465222028687354,
                0.0,
                3.9994650550250595e-05,
                1.1865520182371213e-05,
                0.0,
                0.0,
                0.0,
                -1.0654031619484829e-05,
                -1.7210806579563575e-06,
                0.0,
                9.36013229180081e-06,
                0.00010973586416871921,
                2.395438585392708e-05,
                0.0,
                0.0,
                2.4183615948108404e-05,
                0.0,
                0.0,
                0.0,
                -0.007609045319735562,
                -0.0012878364064843584
            ],
            [
                2.142129876120063e-05,
                0.0,
                0.0,
                2.0914742997967275e-06,
                0.0,
                0.0,
                2.2226962063559172e-05,
                0.0,
                -5.756670774995106e-06,
                0.0,
                0.00018036055316762812,
                0.0,
                0.0,
                0.0,
                0.0,
                0.0,
                0.0,
                0.0,
                0.0,
                0.0,
                -2.2210102664961468e-06,
                0.0,
                0.0,
                0.0,
                -0.00019428870004272727,
                5.487890365493934e-06,
                -0.0012878364064843584,
                -0.011255528248099346
            ]
        ]
    }
}
```
