## Supplementary File 2 for "SpaCeNet: Spatial Cellular Networks from omics data": drosophila_model_parameters.json

```
{
    "gene_names": [
        "aay",
        "Ama",
        "Ance",
        "Antp",
        "apt",
        "Blimp-1",
        "bmm",
        "bowl",
        "brk",
        "Btk29A",
        "bun",
        "cad",
        "CenG1A",
        "CG10479",
        "CG11208",
        "CG14427",
        "CG17724",
        "CG17786",
        "CG43394",
        "CG8147",
        "cnc",
        "croc",
        "Cyp310a1",
        "D",
        "dan",
        "danr",
        "Dfd",
        "disco",
        "Doc2",
        "Doc3",
        "dpn",
        "edl",
        "ems",
        "erm",
        "Esp",
        "E(spl)m5-HLH",
        "eve",
        "exex",
        "fj",
        "fkh",
        "ftz",
        "gk",
        "gt",
        "h",
        "hb",
        "hkb",
        "htl",
        "Ilp4",
        "ImpE2",
        "ImpL2",
        "ken",
        "kni",
        "knrl",
        "Kr",
        "lok",
        "Mdr49",
        "Mes2",
        "MESR3",
        "mfas",
        "Nek2",
        "NetA",
        "noc",
        "nub",
        "numb",
        "oc",
        "odd",
        "peb",
        "prd",
        "pxb",
        "rau",
        "rho",
        "run",
        "sna",
        "srp",
        "tkv",
        "tll",
        "toc",
        "Traf4",
        "trn",
        "tsh",
        "twi",
        "zen",
        "zen2",
        "zfh1"
    ],
    "mu": [
        -0.04462328494459113,
        -0.03262022517349771,
        -0.040010688893695544,
        0.06569753578690482,
        -0.10374493037756313,
        -0.008537996920700428,
        -0.035168544443376346,
        -0.08820222870349644,
        0.021250183708711973,
        0.025616122355590673,
        0.005216433532930257,
        -0.0303398393257264,
        -0.06773160940898366,
        -0.06887223641370271,
        -0.04288775749242218,
        -0.045844160556540295,
        -0.01647746698721593,
        -0.03386349848552115,
        -0.06323166498689801,
        -0.05409818759860717,
        -0.0697835898100188,
        -0.039430864622526894,
        -0.0672717465496113,
        0.01759826191252449,
        0.05501448671179258,
        0.06867056147729905,
        -0.015916804592870225,
        -0.032259865943306536,
        -0.05263416158506286,
        -0.0764231301976929,
        0.0672098699181707,
        -0.02189315399359435,
        -0.02335644417141,
        -0.030191111495674362,
        0.05104134194994165,
        -0.027065093874827036,
        0.05683453349820496,
        -0.038095355302026235,
        -0.007651116999021922,
        -0.08692254586608754,
        0.05939731554339463,
        0.10435244169261185,
        -0.029054784281117175,
        0.03432900981590671,
        -0.012671120262174637,
        -0.07077482578135758,
        -0.0406118262251961,
        -0.0479734997188297,
        -0.08004367474925551,
        0.05155329332033489,
        -0.010462098296434194,
        -0.03549107333168039,
        -0.0709342245069865,
        0.04658382692497738,
        0.022850672588039696,
        -0.07942935187012955,
        -0.07991671006879358,
        -0.0008827682220206461,
        0.08478127771788035,
        -0.036351046332883295,
        -0.058327747391259295,
        -0.06011360196332652,
        0.03732466392675278,
        -0.003405940962807305,
        -0.07056030036965097,
        0.04845090952810639,
        -0.05233332770346601,
        0.07310515370699927,
        -0.032361528035324806,
        -0.05583291820350527,
        -0.010819057042939124,
        0.08241572251271181,
        -0.05857738665135942,
        -0.07139121562076578,
        -0.0952188740322687,
        -0.09420935036965603,
        -0.04604986701114033,
        -0.037542820308959494,
        0.0341533259758186,
        0.07645162916362866,
        -0.06776074397896813,
        0.01835758850383072,
        -0.00884814592198821,
        -0.059108484412413335
    ],
    "Omega": [
        [
            2.0684528359197465,
            0.03249146501862673,
            0.02662450942630205,
            0.030590103322556673,
            -0.022018816176064777,
            0.0184524932588604,
            -0.017737306820898444,
            -0.02335370623709666,
            -0.057721253662076706,
            0.02354103394910534,
            -0.009174467963259813,
            0.0,
            -0.02448452849661456,
            0.1444108022841082,
            0.005344459409721205,
            -0.0005004395910826616,
            0.008427127042817163,
            0.04865887007477527,
            0.034009381363983494,
            -0.17117610638021888,
            0.0,
            -0.0627477794940941,
            -0.002985014460187762,
            -0.02521772200371769,
            -0.018007756848027447,
            -0.10868134572846452,
            0.0,
            0.07910233952805727,
            0.0,
            -0.128153976726593,
            0.017545845802410004,
            -0.047510191875223186,
            0.0,
            0.009830783052453575,
            0.020962046125902585,
            0.0,
            -0.02935905403655896,
            -0.1162095464905836,
            -0.09452484318636441,
            -0.09294924632866239,
            -0.04701675996231981,
            0.008121522315618834,
            -0.03941165835848096,
            -0.0071210614318757744,
            -0.001880630180114654,
            -0.26723966348181216,
            0.0029079152798060282,
            0.08046937668225371,
            0.024122774617621585,
            0.004207722870382858,
            0.0,
            0.012148457147851592,
            0.08447995681051564,
            -0.05171709136425706,
            -0.024002762875920864,
            0.06750859754394482,
            0.011678303718102107,
            0.07909562983944303,
            0.0,
            -0.053271258738281826,
            -0.10752059904575158,
            0.0,
            -0.04210390683547054,
            0.022474100241130904,
            0.0,
            -0.04607916964811486,
            -0.44159306984407554,
            -0.07846966650391872,
            0.0,
            0.0482078665352253,
            -0.020579006078075814,
            0.03846838266627901,
            0.0,
            -0.2645059715680641,
            -0.14176146935828063,
            -0.10014351881717544,
            -0.05941520146087271,
            -0.029242044053306396,
            -0.05458166913616133,
            0.05840148292592351,
            -0.031175072901573425,
            0.09640674441281463,
            -0.0049925916534607675,
            0.017547730212254947
        ],
        [
            0.03249146501862673,
            2.194282051146682,
            0.0,
            0.025895698083736637,
            0.01556838020027433,
            -0.011455907353018565,
            0.055987633836810075,
            0.01005857416476434,
            0.2449826144536544,
            0.0,
            -0.03783687572226716,
            -0.01995249300579693,
            0.011828872440126674,
            -0.04163621839109071,
            0.04847809464004462,
            0.0002566860487079902,
            0.14837627830595837,
            0.0022540848608992243,
            -0.01694715326031529,
            -0.050839221908526584,
            0.03248091959320772,
            0.047039025628816254,
            -0.2980625826093526,
            -0.07691175281999425,
            0.0,
            0.023457884222603784,
            0.0030674878533475426,
            0.09479985965592373,
            0.0,
            -0.01763849678854097,
            0.0,
            0.05245007852600125,
            -0.02074263317716078,
            -0.0024972841409638424,
            0.047682472471491856,
            -0.05745217704695416,
            0.05738785340621972,
            0.026313124453173256,
            -0.06889369773528813,
            0.07485656323927188,
            -0.11687780830774742,
            -0.057494673189526765,
            -0.032199746966334736,
            -0.08342359089929216,
            -0.09757613776813032,
            0.1518458620698239,
            -0.2132391250702259,
            0.03887651676142917,
            0.02269609888243877,
            0.01588087130505384,
            0.06925370344520153,
            0.013856615467197072,
            0.01932170574718495,
            0.049776248333393454,
            0.021009026465405378,
            -0.010235073352982965,
            -0.10424559623721863,
            0.0,
            0.09255131977676827,
            0.09140579296086505,
            -0.24191793984494583,
            -0.0341183026962584,
            -0.025667094234714468,
            -0.02042241089607153,
            0.07046117633822932,
            -0.013232935243349196,
            0.03653873177688134,
            -0.005418548075839746,
            -0.047719611833414305,
            -0.058736546330118725,
            -0.012321139370656996,
            0.032225133505390434,
            -0.19593466937468004,
            0.009865988023783256,
            -0.039304647442546296,
            0.055559711615965776,
            0.11663399755065615,
            0.003924709328106395,
            -0.009711515453435713,
            0.0,
            -0.17432926373548327,
            -0.03854088710557901,
            0.013020447576505988,
            0.030858581309443887
        ],
        [
            0.02662450942630205,
            0.0,
            1.8794887650515906,
            -0.01949103204940232,
            0.03643823082286705,
            -0.005300081393943944,
            -0.026549555286579356,
            0.051750420092416795,
            0.011688693768334125,
            0.0360619165946535,
            -0.08756331266854807,
            -0.0650351834302118,
            -0.12936037623935176,
            -0.13403729288271446,
            0.0,
            0.08191135874901087,
            -0.05304039695176124,
            0.10544737906399905,
            0.046853641858206986,
            0.16351223232415352,
            0.025933737089442216,
            0.005616946023560417,
            -0.040782201994421056,
            0.02818455925861898,
            -0.06419639850677783,
            0.041702626131440754,
            -0.0035823085392017767,
            0.04876421651347854,
            -0.27793622746231483,
            -0.24057898133464445,
            0.06124874822434407,
            -0.02310640364103714,
            0.011307793413978248,
            -0.01220288007261473,
            0.04750716356230699,
            -0.18077768797572602,
            0.1769420320540201,
            0.028274578056383993,
            0.019021764748846665,
            -0.025768664232272937,
            0.04167158267885512,
            -0.0023644779674169684,
            0.1457738190247552,
            -0.10386128797545585,
            0.06417564007204714,
            -0.013138878001077544,
            0.01984597970159714,
            -0.03582819318746036,
            0.0,
            0.0,
            -0.03937728873864725,
            0.16118161171248196,
            0.045582154983703785,
            0.10289330165086395,
            0.08939025777588148,
            0.007432497806338828,
            0.005890534747872739,
            -0.06298350983118256,
            -0.06066218058184115,
            0.08298003094528578,
            -0.0006371674200822637,
            0.05687320714934133,
            -0.0013000507587204227,
            0.0,
            -0.06158940426189131,
            0.0,
            0.1395987796475427,
            0.011423816818723573,
            -0.016006329274899717,
            0.09149973297838525,
            0.17812233118212073,
            0.0038548856823584325,
            -0.0031081237786187953,
            -0.05564484579519998,
            -0.23613542280766436,
            0.09710883620132997,
            -0.4611200557541086,
            0.02643327590317123,
            -0.022915009187908963,
            -0.0036079201799002754,
            0.009076542729465939,
            -0.28851868932427077,
            0.06567552779186427,
            -0.11552175867959616
        ],
        [
            0.030590103322556673,
            0.025895698083736637,
            -0.01949103204940232,
            1.7980780711693545,
            -0.054612887156786576,
            0.004554172222293092,
            0.0039456637171527585,
            -0.0156397307289684,
            -0.038642203400423375,
            -0.10251607131731329,
            -0.0727823259834092,
            -0.05126611326644316,
            -0.021344730595444655,
            -0.09470817336058426,
            0.012901487436903275,
            -0.06380551235799022,
            0.0,
            0.0,
            -0.01123638099572718,
            0.0008677176523081705,
            -0.006537879314124043,
            -0.0030731534291715775,
            0.052057137809898534,
            0.026617989514210513,
            -0.08116865438667505,
            0.05446831712228263,
            -0.09091230247323963,
            -0.035953943783917724,
            0.0,
            0.025076923963780088,
            -0.029848492715581834,
            0.0664267085875395,
            0.0,
            -0.019458802054410623,
            0.11405819252760145,
            0.01926065482518224,
            0.04273878500364704,
            -0.0001548595536558268,
            0.04679979938210784,
            0.015960158421309788,
            -0.1758033388798581,
            0.017041766020050093,
            -0.07800854979614405,
            -0.024037556719778586,
            -0.05391587956190952,
            0.032746294522494966,
            0.0,
            -0.013634875165042514,
            0.048500019213762076,
            0.013539227166302096,
            0.07866257101755325,
            0.0921707622247726,
            0.04253776318084469,
            -0.280572967241665,
            -0.030011693788614378,
            -0.021484086114336436,
            -0.09404557132628957,
            -0.0007537467130279162,
            0.050791558687749525,
            0.013680109897971228,
            -0.026171144481020366,
            0.0,
            0.016032535217548344,
            -0.07804187705409629,
            -0.0026370393827236677,
            -0.13123394477319336,
            0.0,
            -0.11532400966503709,
            -0.07079378863526825,
            0.0266880304303605,
            -0.005791158208794587,
            0.18662239291854799,
            0.025969566346541458,
            0.0,
            0.03014832532550798,
            9.222355598856525e-05,
            -0.027206211956819427,
            0.00023725586348276269,
            -0.1024242244140424,
            -0.32457778330931036,
            0.0,
            -0.020766208498506793,
            -0.06729574181940383,
            0.019034464061902498
        ],
        [
            -0.022018816176064777,
            0.01556838020027433,
            0.03643823082286705,
            -0.054612887156786576,
            2.1506100057483897,
            -0.05482636844780094,
            0.06377401363534084,
            -0.06519537095387705,
            -0.07341702630022474,
            0.014650108554551974,
            -0.04524514009372127,
            -0.06311010052305022,
            -0.019462799300451476,
            0.017713572485783757,
            0.008740025975501024,
            0.016973941630166516,
            -0.04757016283550848,
            -0.0805862998896374,
            0.052670370814842125,
            0.01600990185234691,
            -0.12220614071838462,
            0.07739674097280555,
            0.0,
            -0.06868550084035203,
            0.01603991209426557,
            0.0,
            0.01283795088623799,
            -0.06674133596243215,
            0.17147141870576044,
            -0.07746735989020519,
            -0.00035371912344397174,
            0.04726723531739924,
            0.05381819458684909,
            -0.027186901502938413,
            0.027601008845983637,
            0.04985680940303612,
            0.12493749945442244,
            -0.05726246699622057,
            0.04055188193455772,
            -0.22329932794167348,
            0.08628676485250124,
            0.021865057082424106,
            0.0,
            0.0,
            -0.009305437895072467,
            -0.13162603245190296,
            -0.0013013905148742155,
            0.05203582435194627,
            -0.1307167301809608,
            -0.004670383073489144,
            0.02858983545399859,
            0.009178737454572546,
            0.04165104918047586,
            -0.050172818393895285,
            -0.08980881299556479,
            0.008763104022918699,
            0.008932232796747298,
            0.12577879902979996,
            0.0,
            0.0,
            0.012373410378318609,
            -0.14361699881574605,
            -0.006410747589708673,
            -0.17309556338316243,
            -0.0658205671908795,
            0.03407497264783344,
            0.08791427374527633,
            0.04550426548336927,
            0.03944262522566429,
            0.0266143701276457,
            0.0,
            0.03350564069498119,
            0.06725001477867672,
            -0.08482149633038386,
            0.0,
            -0.2592396075123569,
            -0.020525977227447024,
            0.09361394506066692,
            0.002729616656008149,
            -0.0539288651152816,
            -0.014480036271803706,
            0.040640705708095484,
            -0.06668709179655298,
            -0.019398537151114958
        ],
        [
            0.0184524932588604,
            -0.011455907353018565,
            -0.005300081393943944,
            0.004554172222293092,
            -0.05482636844780094,
            1.8639921393045633,
            -0.1046660859752586,
            0.056084265497692985,
            -0.0095101608766308,
            0.04680011265537592,
            0.03934395639504001,
            -0.1014745968399328,
            0.1339788696507904,
            -0.053311567867134736,
            0.02108194774510573,
            -0.015117067781587256,
            -0.06518807809929392,
            0.09821901954948702,
            -0.10877847843180535,
            0.052134705042000136,
            -0.18935768184716648,
            -0.0077368751172424794,
            0.009118954271656954,
            0.024975271675870582,
            -0.03171807900935244,
            0.0,
            -0.24593800514292863,
            -0.020891183930840447,
            0.09302787811442564,
            -0.027886121231397314,
            0.019492586670498007,
            0.008946608007512926,
            -0.11803408936423336,
            -0.011729518126918942,
            -0.10668175847456997,
            -0.0024917932920131415,
            -0.04344459379542705,
            -0.16397078968283435,
            0.0021900787935328616,
            0.05329783436020125,
            -0.029056009445810282,
            0.017504600772459224,
            -0.08013869933032954,
            -0.01889851348283481,
            -0.18315373587726425,
            0.03126997596840219,
            0.005967773101896776,
            0.10070640934870087,
            -0.05973629549178031,
            0.09788510724539277,
            -0.019281668435521798,
            -0.08821891115946959,
            -0.06137148291551465,
            0.02229638887139289,
            -0.0016283956469101885,
            0.03298374970450948,
            0.0409036880159315,
            0.022202247139225948,
            -0.03121934999812747,
            -0.004665290200628951,
            0.027357978892597303,
            -0.009076970054121603,
            -0.04009470962321973,
            -0.013605345792837644,
            0.09838123054271523,
            0.09676719304893375,
            -0.05147381179276138,
            0.0504308996271372,
            0.04615273553616517,
            -0.0234694234834521,
            0.06194925569407039,
            -0.03723790079536631,
            -0.0043280583228799034,
            0.019745216228644964,
            0.0006013329985397232,
            0.11753639709654772,
            -0.09730989281521364,
            0.04320016426842136,
            -0.03141715248587786,
            -0.07698467633583692,
            0.0,
            0.017169729836553252,
            0.0,
            -0.06449686271056103
        ],
        [
            -0.017737306820898444,
            0.055987633836810075,
            -0.026549555286579356,
            0.0039456637171527585,
            0.06377401363534084,
            -0.1046660859752586,
            2.14004146846306,
            -0.03866635726394045,
            0.0020135265358124624,
            0.017913266157662054,
            -0.0060951413638182725,
            0.07621495158314555,
            0.0,
            0.0018478536021274768,
            -0.10864832007086109,
            9.818862875611125e-07,
            0.006185636678090584,
            -0.010859261864697822,
            0.008207326096446506,
            0.0,
            0.027812557612163474,
            0.0,
            -0.018183726583806983,
            -0.01309019487398382,
            -0.07644755456812272,
            0.004281064852961896,
            -0.3028986013540986,
            -0.05527624814253728,
            -0.008979084805548411,
            0.02023732349576213,
            -0.011953253439710154,
            -0.019439900491920015,
            -0.04741727399691018,
            0.016493837918225052,
            0.0,
            -0.06457142809913198,
            0.0039213631988136224,
            0.0,
            -0.0277295160847697,
            -0.10996499698122837,
            -0.018456820075114667,
            0.03829194372495,
            -0.12370016355834167,
            -0.0026715846460266695,
            0.0,
            -0.0037814594191201856,
            0.08057218242475812,
            -0.006217561404277818,
            -0.04926823127940588,
            0.0,
            -0.16018518452513805,
            -0.029160102225177023,
            -0.09632217712555516,
            0.055724726862329585,
            -0.0015680191270923479,
            0.0019098001246068074,
            0.04926217221329544,
            0.022899785135251278,
            -0.03176344704615609,
            -0.1414766110870631,
            0.027433748693657386,
            -0.00906790510598954,
            0.0,
            0.07668938614495632,
            0.0,
            0.015116631128844447,
            0.06586977082780177,
            0.0607834546734422,
            -0.0319738722620533,
            -0.010281275378876605,
            0.009659859952706112,
            -0.02228128416711962,
            0.035814017131566685,
            0.009332155831494644,
            0.01667756034840846,
            0.011388553089941479,
            0.04719873032266261,
            0.0010342464353299114,
            -0.050510155672717535,
            0.07262084009650266,
            0.03899373438544319,
            -0.0038706027796664016,
            -0.0070344693834529124,
            0.07280306225760691
        ],
        [
            -0.02335370623709666,
            0.01005857416476434,
            0.051750420092416795,
            -0.0156397307289684,
            -0.06519537095387705,
            0.056084265497692985,
            -0.03866635726394045,
            1.8418158828407207,
            -0.012923103897589563,
            0.0,
            0.0020629795894055404,
            0.0051364186637667085,
            0.034918212568101105,
            -0.039777681418720554,
            -0.0838017004824748,
            -0.1854897802959699,
            -0.020191307478699246,
            -0.09392250683995912,
            -0.03250905897801,
            0.05938156724945088,
            0.039181848877066154,
            -0.0583280860620422,
            -0.07800088649829463,
            -0.037713589775620365,
            0.0,
            0.030364946585741032,
            -0.008345749957321114,
            -0.0641275456356899,
            0.08347419507455398,
            0.00442225902664138,
            -0.002818463472993364,
            -0.04650798982722253,
            -0.2983998646098852,
            0.04179220165533319,
            -0.06233751836944496,
            -0.07218610616823415,
            0.11210151832933124,
            0.018830933015711794,
            -0.0025502016294945136,
            -0.08300178184218716,
            0.03391238187001338,
            0.01228150735277657,
            -0.10501346760350297,
            0.0,
            0.005975428136791992,
            -0.11020017143734456,
            0.10485027600355278,
            0.0,
            0.03687580509237033,
            0.020855731127320767,
            0.1134982721482453,
            0.0036040790717194356,
            -0.08189042690119522,
            -0.007685696265157253,
            0.0747019535817974,
            -0.008388053772413466,
            -0.16080594586860444,
            -0.053674480409984154,
            0.009367442581922472,
            -0.06442453832078869,
            0.005836317292130647,
            0.10158773368905236,
            0.009792985376949866,
            -0.04532579219467778,
            -0.1454913266462312,
            -0.04379692135523025,
            0.19906234605410966,
            0.030190910351604955,
            0.0697500535312905,
            0.015581867987399318,
            -0.022312849778938788,
            0.10425381205240385,
            0.0047225613503110685,
            -0.24385805869846403,
            0.05705039445548437,
            -0.1666174218803403,
            0.03452696477804728,
            0.0,
            -0.031641972018911,
            0.015174997167008307,
            -0.029027711375097687,
            0.02192258355650401,
            -0.07422949736380713,
            -0.002084232178814473
        ],
        [
            -0.057721253662076706,
            0.2449826144536544,
            0.011688693768334125,
            -0.038642203400423375,
            -0.07341702630022474,
            -0.0095101608766308,
            0.0020135265358124624,
            -0.012923103897589563,
            2.0135587152875276,
            0.10298548314622273,
            -0.0675615535895288,
            -0.12845325823784842,
            -0.051512367696215686,
            -0.035654667587759405,
            -0.051188677407468845,
            -0.03313197715181385,
            -0.007566733746221228,
            -0.016844282011367725,
            -0.11765663490190013,
            6.2106118057488295e-06,
            -0.0873594722992939,
            0.039168201737225,
            0.14716401081820454,
            -0.17851601190589025,
            -0.06852946079453356,
            -0.08090573073439666,
            -0.07444368377653558,
            0.07184045740406764,
            0.037466737992281327,
            -0.008401003859044808,
            -0.07660127571829413,
            0.01931078371042356,
            -0.06109186054118342,
            -0.03819014268902279,
            -0.06578133803571226,
            -0.07331539553623598,
            0.03629149965290766,
            0.059859521955844486,
            -0.004945603887636294,
            0.0,
            0.03346093351824254,
            0.01550735745377495,
            0.023353369703332936,
            0.04724082054495471,
            0.04358022166636886,
            0.040356507530081416,
            0.07541537122498508,
            -0.06268402702684671,
            -0.016992990713197795,
            -0.021610515643971647,
            0.00341670248863978,
            -0.03970279722977451,
            -0.009906043742030305,
            -0.01876404450493687,
            8.577906516722668e-05,
            0.015046299308250445,
            0.030168972565014374,
            -0.014494056307362885,
            -0.13952872351235943,
            -0.10438439241583956,
            -0.021303878611297258,
            -0.014236599199041675,
            0.019917470234329347,
            -0.08488578908779691,
            -0.0841688017865584,
            0.019705234531514182,
            -0.15092259150496887,
            -0.06863966364030104,
            0.0898368001432773,
            0.0,
            -0.035584622966464675,
            -0.03630845950365352,
            0.14511367093168098,
            0.03718120939951487,
            -0.001700742228687475,
            0.06202006411402985,
            -0.06593507976290923,
            0.0020929077908880744,
            -0.05701363648534163,
            0.014329748348753713,
            0.1415461556534644,
            0.00030082002437129186,
            0.02723945488163314,
            -0.011478625706295898
        ],
        [
            0.02354103394910534,
            0.0,
            0.0360619165946535,
            -0.10251607131731329,
            0.014650108554551974,
            0.04680011265537592,
            0.017913266157662054,
            0.0,
            0.10298548314622273,
            2.165010816075249,
            0.0015407071102555604,
            0.05074385714346433,
            0.053410592728386885,
            0.12518547103148392,
            0.007398651488772453,
            -0.15407111425382428,
            -0.03895644100843446,
            -0.05021582793587593,
            0.011249593384520175,
            -0.012240497324060145,
            -0.02991877564340817,
            -0.08839392135347204,
            -0.02846602730428986,
            0.11821130270668413,
            0.0483421882724732,
            -0.018664074019875954,
            0.016420126852711867,
            -0.02542323574270861,
            0.0,
            0.01863184720333187,
            -0.001662439440631337,
            0.0,
            0.06508666550203912,
            -0.009191328938877474,
            0.06922088587670787,
            -0.04192773705123007,
            -0.05272080307872466,
            0.029012906626955333,
            -0.06136592332191159,
            -0.053141422327335514,
            -0.028912095525033866,
            -0.02255228699511023,
            0.03182313077937264,
            -0.017090422321903394,
            -0.1237412369927507,
            -0.06176592838089158,
            -0.009198909173205065,
            -0.03449638730887369,
            -0.14898131035593323,
            0.002969305767025474,
            0.012986295519457526,
            -0.032873465047313165,
            -0.07623668511435622,
            0.04041476474482789,
            0.0,
            -0.05431364241957741,
            0.07996155505784824,
            0.0,
            0.022015200399049504,
            -0.0015252712162986287,
            0.07298887418637304,
            0.03157320061485452,
            0.047501029160320195,
            -0.17658611468873966,
            0.029152721194106956,
            0.0,
            0.0,
            0.07855488202859545,
            -0.0023562320307985653,
            -0.11816287609139027,
            -0.01014299183323355,
            -0.0621493907007285,
            0.07465530755299105,
            0.013871203019095021,
            -0.008124182001743705,
            0.06529185284739404,
            0.021962764127142962,
            -0.06352869417545468,
            0.052701474881760316,
            -0.031703854708197976,
            0.04576179446348555,
            0.014200849489634248,
            -0.032153437259985575,
            0.034390060471329864
        ],
        [
            -0.009174467963259813,
            -0.03783687572226716,
            -0.08756331266854807,
            -0.0727823259834092,
            -0.04524514009372127,
            0.03934395639504001,
            -0.0060951413638182725,
            0.0020629795894055404,
            -0.0675615535895288,
            0.0015407071102555604,
            1.997845782082291,
            0.00109397878552348,
            -0.022991726774618658,
            -0.07506462778398412,
            -0.048072418413406315,
            -0.08062388379474708,
            0.09324210992815153,
            0.01721287069867364,
            0.002989409297646907,
            -0.029977866610102353,
            0.012777480340415173,
            0.10944505994245705,
            0.0062277412660793645,
            0.07255890929171134,
            -0.05588488517871982,
            4.244007971537081e-05,
            0.02433589030451194,
            -0.022960428249512603,
            -0.062178623699333156,
            -0.06573988181173467,
            0.015601986391491107,
            -0.0023101673645972275,
            -0.00046279880823760076,
            -0.011957653740431513,
            -0.06537971786495064,
            0.0,
            0.14918122121334437,
            0.054098468923432015,
            0.0,
            -0.05340852150382953,
            -0.093004765850437,
            -0.07255352943283712,
            -0.0792431033450515,
            0.07697833087836892,
            0.06860488075948368,
            0.0,
            0.05166729035014257,
            0.016343930437796274,
            -0.17396513748321438,
            -0.02631883404025698,
            -0.02168334658024101,
            -0.05870348227139079,
            0.0023734688114044077,
            0.14136543777689675,
            -0.013839051852832646,
            -0.04477822091200795,
            0.016733929148623084,
            0.08822655376098862,
            0.0,
            -0.02736403197166108,
            0.06607779915251437,
            0.009637274494727417,
            -0.029276120839337835,
            -0.1209323661084237,
            0.015999599327583835,
            -0.13881092113751498,
            -0.04665980452955269,
            -0.049305256879317534,
            0.009617011647172664,
            0.0871854333380263,
            -0.15101559461412412,
            0.0,
            0.06384649842083212,
            -0.07468468841637337,
            0.013796416215483682,
            0.0,
            0.00010315840804772165,
            0.012300912178067232,
            0.02271728400075056,
            0.05122755773743979,
            0.044260147825505136,
            -0.23147012775945977,
            -0.005365103934500901,
            0.014273178162385746
        ],
        [
            0.0,
            -0.01995249300579693,
            -0.0650351834302118,
            -0.05126611326644316,
            -0.06311010052305022,
            -0.1014745968399328,
            0.07621495158314555,
            0.0051364186637667085,
            -0.12845325823784842,
            0.05074385714346433,
            0.00109397878552348,
            1.698383080023632,
            -0.07787278207560878,
            -0.006866653543224268,
            -0.0010749414767764667,
            -0.03052123777581283,
            -0.06863631847362674,
            0.031974016417449104,
            0.029073862431176538,
            -0.06521045811812679,
            -0.09428534973395485,
            0.031058462068087885,
            0.06635885277926022,
            -0.1736225441760447,
            0.05826860950770375,
            0.06691532303185505,
            0.0,
            0.04762403380860736,
            -0.012619001610974817,
            -0.05693051344717762,
            -0.0421578683310936,
            -0.038705717870732424,
            0.028343292741534652,
            -0.018347977672196692,
            0.012404557696919135,
            -0.04134605221395425,
            0.0,
            -0.05745848840721841,
            0.00466995003577235,
            0.18512929825301458,
            -0.07254435996770316,
            0.06874742313507078,
            0.002358409857904655,
            0.0,
            -0.20465606250045063,
            0.03842916180060856,
            0.02095034472003618,
            0.05363165709277341,
            0.005117685431797786,
            -0.03544710041169136,
            -0.41769604995897397,
            -0.008707403446255087,
            -0.0017898849572430015,
            -0.05046498210498606,
            -0.04316777362986232,
            -0.011856852783228579,
            -0.04039305522978522,
            -0.17446781215578488,
            -0.013287853406342481,
            0.01914214925849813,
            -0.055872715495912634,
            0.09278019566245839,
            -0.06506066591246495,
            -0.07058807636220168,
            -0.04169289694203104,
            0.09224435878635508,
            -0.019146556254646122,
            0.03628970701268845,
            0.0,
            -0.125434578650291,
            0.0,
            -0.11139362851882172,
            -0.0014835872399703914,
            0.0006098202756840581,
            -0.02988454593861623,
            0.12836565094850766,
            0.06723229318743902,
            -0.007675615507169697,
            -0.021869926782952912,
            0.024193559211243915,
            0.0,
            -0.015439093023895208,
            -0.04176832863514287,
            -0.027132601957391065
        ],
        [
            -0.02448452849661456,
            0.011828872440126674,
            -0.12936037623935176,
            -0.021344730595444655,
            -0.019462799300451476,
            0.1339788696507904,
            0.0,
            0.034918212568101105,
            -0.051512367696215686,
            0.053410592728386885,
            -0.022991726774618658,
            -0.07787278207560878,
            1.9456519379109074,
            0.020932609610455184,
            -0.06461665305489811,
            -0.1446810560072903,
            0.08378671716721504,
            -0.1646574682825827,
            -0.03363112540290354,
            -0.10622919996730511,
            -3.508759514630459e-06,
            -0.036587800095995805,
            0.037152073418160646,
            -0.3453621977483861,
            -0.08553150243128847,
            -0.055571842982177225,
            -0.016626577800387125,
            0.02584758156646781,
            0.06664860831762245,
            0.05409369662631227,
            0.01864742521458536,
            0.0050089573612819875,
            0.025503489994293006,
            0.018137149034960536,
            0.05168515672410624,
            0.08833157183437637,
            0.05812563762156071,
            -0.010249517399212243,
            0.05179423321083126,
            -0.08047652775592488,
            0.030423168504439276,
            -0.021480653028596617,
            0.08998275150147982,
            0.0,
            -0.06980886075209874,
            -0.09777905339457742,
            -0.037977378023156955,
            0.0,
            -0.07982987383969742,
            0.04865263762704425,
            0.008001847315587394,
            -0.05246180914479458,
            0.0,
            0.06308721114938456,
            -0.053337543772118905,
            -0.08566632864171171,
            -0.10373036576536823,
            -0.09050100488043486,
            -0.016558335497977025,
            0.044089955615191884,
            -0.026067717188988343,
            0.11174279813629834,
            0.010107019632267792,
            -0.10246588663824716,
            -0.18552424746820828,
            -0.048440800600549276,
            -0.02641018411512061,
            -0.017224575356121756,
            0.0759958609938131,
            -0.02565268734336685,
            -0.09074318305725669,
            -0.014348790327013678,
            0.014394257270490807,
            0.05587369871877868,
            -0.059526464243005985,
            -0.00031913239628863696,
            0.0850855963145406,
            0.026177034239729266,
            0.062102399910158174,
            -0.01760971443494528,
            -0.03645377601791614,
            0.05413550984626686,
            0.04930553403081895,
            0.01261243774484062
        ],
        [
            0.1444108022841082,
            -0.04163621839109071,
            -0.13403729288271446,
            -0.09470817336058426,
            0.017713572485783757,
            -0.053311567867134736,
            0.0018478536021274768,
            -0.039777681418720554,
            -0.035654667587759405,
            0.12518547103148392,
            -0.07506462778398412,
            -0.006866653543224268,
            0.020932609610455184,
            1.8578260080717413,
            0.008938058136722573,
            0.0,
            0.04663721441032501,
            0.14586796563894844,
            -0.0022153915056548554,
            -0.05343673717550185,
            -0.023757721470531203,
            -0.05262593063372765,
            0.011079296382909401,
            0.023105966437224536,
            0.03467533796487826,
            0.04638070367125443,
            -0.09851433258124999,
            0.006384732973127425,
            -0.13155816240884657,
            -0.08517273580101001,
            -0.08266344422072139,
            -0.017928730159013313,
            -0.11562669092991273,
            0.0338727531211679,
            -0.03953188947523526,
            0.039869477312572725,
            0.1804555207212749,
            0.053976761504283634,
            0.035081535341137185,
            0.0,
            0.11760981790985968,
            -0.04899887773051587,
            -0.010963019537557567,
            -0.011746898623136487,
            0.12654816429996715,
            0.07825772476425186,
            -0.06774837121879429,
            -0.03820729167758968,
            0.002996885702424671,
            0.0549048636793305,
            0.060304284053044895,
            -0.14742744715317832,
            -0.032982083907567766,
            0.0,
            0.04753506531908596,
            0.05871726266289951,
            -0.0626710370386194,
            -0.044228670938379254,
            0.0,
            -0.012593709783094676,
            7.677392966189661e-05,
            -0.026812113875177665,
            0.044167112802070634,
            0.02029645422621171,
            0.06683162335250731,
            0.020056474645081538,
            -0.09295150314857414,
            -0.010574276707678097,
            0.0,
            -0.032552465520592135,
            -0.031955703856017925,
            -0.03943548236524559,
            0.0,
            -0.028972857102468073,
            -0.05272389453148447,
            0.020247546321381524,
            -0.14574606833928716,
            -0.043955883554228796,
            0.0015604443398934305,
            0.033339707896446934,
            0.0,
            -0.35517988928679184,
            -0.1410386250710583,
            -0.035410905532514095
        ],
        [
            0.005344459409721205,
            0.04847809464004462,
            0.0,
            0.012901487436903275,
            0.008740025975501024,
            0.02108194774510573,
            -0.10864832007086109,
            -0.0838017004824748,
            -0.051188677407468845,
            0.007398651488772453,
            -0.048072418413406315,
            -0.0010749414767764667,
            -0.06461665305489811,
            0.008938058136722573,
            2.16500348306748,
            0.017250947408126403,
            -0.0837131765579309,
            -0.18486170983237452,
            -0.002149068342670669,
            0.12238539186037428,
            0.04264636649265941,
            -0.027696785346001264,
            -0.022646955845524626,
            -0.022223553060998297,
            -0.11102199580963387,
            -0.0014010393738123142,
            -0.025169704442062714,
            -0.017575451249106,
            -0.04997130130681624,
            -0.06036108320987157,
            -0.01011307963890208,
            -0.042654119827016744,
            -0.09386096132248123,
            -0.01988561286700395,
            0.003064703621966565,
            0.09248788893380609,
            0.0385327314556162,
            0.06207582324809698,
            0.0,
            0.0777739056278064,
            0.06767610643271642,
            0.02954862358016313,
            -0.04758409708613479,
            -0.013592393215563364,
            -0.06362737141478152,
            0.053922996535225406,
            0.07005185367301273,
            0.02081178336417328,
            0.11577199574824705,
            0.0,
            0.05149730991224688,
            0.0,
            -0.03717910301967067,
            -0.01474925241214677,
            -0.12264850248458112,
            0.003369166882721402,
            0.0,
            -0.008113815592528741,
            0.0,
            -0.03939548396615713,
            0.0,
            -0.0038462711394254404,
            0.003123112445257291,
            -0.15554134321498203,
            -0.33619466887526067,
            -0.02524225480156745,
            0.0338389251351206,
            0.04259874491062562,
            0.0009152498755160128,
            0.01658890060741979,
            0.003974253192979198,
            0.004529155757996456,
            0.0,
            -0.010994638107714678,
            -0.0037550737430546385,
            -0.02521254346786524,
            -0.041626885341512945,
            0.003732185484923003,
            0.05320102505451768,
            0.0,
            0.06837290314458375,
            0.08036113287033858,
            0.06288334705093107,
            0.00022984879904940905
        ],
        [
            -0.0005004395910826616,
            0.0002566860487079902,
            0.08191135874901087,
            -0.06380551235799022,
            0.016973941630166516,
            -0.015117067781587256,
            9.818862875611125e-07,
            -0.1854897802959699,
            -0.03313197715181385,
            -0.15407111425382428,
            -0.08062388379474708,
            -0.03052123777581283,
            -0.1446810560072903,
            0.0,
            0.017250947408126403,
            1.9272063934872732,
            0.0,
            -0.21594277380417634,
            0.01984451316680129,
            -0.012070668804374756,
            0.060339688720593546,
            -0.2646233659077331,
            -0.022453374186368915,
            0.006844724071488837,
            0.0,
            0.0005873651886930403,
            -0.031047916565245005,
            -0.0650895213180986,
            0.060831684686150814,
            -0.034834839451505825,
            0.022671951695556445,
            -0.12978589575637348,
            -0.0893358326880075,
            0.041158680274657605,
            -0.12060782054006372,
            -0.1823109290444146,
            -0.0482918771408827,
            -0.013008863583812676,
            -0.05252785643895732,
            -0.031627610013797394,
            0.09618216123755925,
            -0.10928265960827954,
            0.066076766990233,
            -0.1309230063703156,
            -0.07743844451407833,
            -0.021536694359432756,
            0.08108645366093928,
            0.0,
            -0.09652034336028603,
            -0.026543155230344177,
            0.022292097661606402,
            -0.05170883846638811,
            -0.30376927509246693,
            -0.006416930396789118,
            -0.21485727710714775,
            -0.16748822876710032,
            -0.09017110613669885,
            0.023549537025620713,
            0.02295916527006447,
            -0.13719522496616612,
            -0.002643885109674824,
            -0.044083791449659675,
            0.0416454829742392,
            0.03330048569249275,
            -0.13093487211734878,
            -0.09957174920001803,
            0.04535224149299963,
            -0.022851815708401405,
            0.0,
            -0.03184782422437228,
            -0.06802901906662033,
            -0.1261961227943063,
            -0.08215037801178213,
            -0.023553876436268308,
            0.2129622196569844,
            0.06676673382572369,
            -0.21858786954312526,
            -0.06274575030259893,
            -0.0160894599812407,
            -0.04069587643727869,
            0.012344591977682402,
            0.08718171544188481,
            -0.06293646491576438,
            -0.02879400374293333
        ],
        [
            0.008427127042817163,
            0.14837627830595837,
            -0.05304039695176124,
            0.0,
            -0.04757016283550848,
            -0.06518807809929392,
            0.006185636678090584,
            -0.020191307478699246,
            -0.007566733746221228,
            -0.03895644100843446,
            0.09324210992815153,
            -0.06863631847362674,
            0.08378671716721504,
            0.04663721441032501,
            -0.0837131765579309,
            0.0,
            2.0489778482918264,
            -0.16333551990487438,
            0.0,
            0.1399959384109668,
            0.042588675584207335,
            0.12032721763104191,
            -0.03540842339999724,
            0.11457439166043255,
            -0.024454784645576228,
            -0.10171999691173784,
            0.07618100801432932,
            0.0,
            -0.11353197892489315,
            0.06619799789774032,
            0.043801466515324405,
            0.05312186847889777,
            0.08784383287158175,
            0.041667032971056985,
            0.0,
            -0.017746001200113836,
            0.03921957682025497,
            -0.0449242563973828,
            0.0,
            0.11493184043029257,
            0.05137059792752399,
            -0.048461726156214906,
            0.02528423168227907,
            -0.06972577807160456,
            0.043977195125948554,
            0.04598921216967331,
            0.0,
            0.0025399364020780367,
            -0.007349955904374587,
            -0.03817191518637272,
            0.03295379590385587,
            0.028519177958926462,
            -0.057699821423061536,
            0.0,
            -0.00925510017059236,
            0.0702796351253959,
            -0.006826052896914062,
            0.05907538727109014,
            0.024042715526396377,
            -0.07007732434427172,
            0.0,
            -0.10982810576811666,
            -0.03306716275968636,
            -0.004664817167699715,
            -0.29340285631286656,
            -0.05034747201023256,
            -0.001818943926253443,
            0.036284526580317424,
            -0.02139773926180294,
            0.0014536801718927294,
            0.04992656159640901,
            -0.037057347524226056,
            -0.03612253251951756,
            0.003020705225731165,
            -0.03502634581541874,
            -0.007664866216227443,
            0.05329727948852525,
            0.08786518097609815,
            -0.017212916862752104,
            0.0,
            0.038715243498330394,
            0.0,
            -0.07385881594224082,
            -8.93529835361568e-05
        ],
        [
            0.04865887007477527,
            0.0022540848608992243,
            0.10544737906399905,
            0.0,
            -0.0805862998896374,
            0.09821901954948702,
            -0.010859261864697822,
            -0.09392250683995912,
            -0.016844282011367725,
            -0.05021582793587593,
            0.01721287069867364,
            0.031974016417449104,
            -0.1646574682825827,
            0.14586796563894844,
            -0.18486170983237452,
            -0.21594277380417634,
            -0.16333551990487438,
            2.0048943679131113,
            0.0987734799192556,
            0.03851578883594854,
            0.05711635539798845,
            0.15326645411532822,
            0.0,
            -0.09946833567614183,
            -0.02581742993630135,
            0.047294877174485675,
            -0.05681005398002917,
            -0.0932389383103698,
            -0.18358470310443628,
            -0.12450029921264046,
            -0.015032484093953942,
            0.027355037840248297,
            0.08498067145642023,
            0.00012119375387073315,
            -0.034591152404427665,
            -0.006159409871297949,
            -0.05192131878896801,
            0.0,
            0.04895971570691835,
            0.08817080111363437,
            0.012986036201331276,
            -0.07171664442951889,
            -0.14842441020158773,
            0.055235589463622496,
            -0.11700320351440387,
            0.10047053117696411,
            -0.05552590503987656,
            -0.014450114387831826,
            0.06779100714408093,
            -0.0020799379978455,
            -0.02586088965219717,
            -0.017728718901913933,
            -0.021089932145739294,
            0.027576683942231794,
            -0.06854419790912776,
            0.05226021979216351,
            -0.00539496388576464,
            0.07297611723221961,
            0.017183540751239755,
            0.04087378437858098,
            -0.013654957287619616,
            0.06334031954196412,
            5.936694441397167e-05,
            -0.2389134410591222,
            -0.3563688408103892,
            0.02295681940092589,
            -0.0426338807533903,
            0.0,
            -0.03477566639077128,
            -0.021915682355781813,
            -0.005987213344506781,
            0.039734682608678344,
            -0.020425969815561607,
            0.0474838306557672,
            0.06706766246583519,
            -0.04546591136128913,
            0.06615528713340631,
            -0.06287753929361833,
            0.06377971994176365,
            0.0,
            0.020509923502873176,
            0.06796397586139007,
            -0.08040604431048472,
            0.01983516104562399
        ],
        [
            0.034009381363983494,
            -0.01694715326031529,
            0.046853641858206986,
            -0.01123638099572718,
            0.052670370814842125,
            -0.10877847843180535,
            0.008207326096446506,
            -0.03250905897801,
            -0.11765663490190013,
            0.011249593384520175,
            0.002989409297646907,
            0.029073862431176538,
            -0.03363112540290354,
            -0.0022153915056548554,
            -0.002149068342670669,
            0.01984451316680129,
            0.0,
            0.0987734799192556,
            2.0461665339885697,
            0.023294997928484433,
            -0.003397731635889142,
            0.038441256115175675,
            0.0045140959989402344,
            0.08423539147961977,
            -0.017228637920914645,
            -0.05375816594557658,
            -0.06892715758143748,
            0.06077650527857401,
            0.1056478131492205,
            0.028172651296543814,
            0.024156924268761693,
            0.04487798223165875,
            0.0555084412412984,
            -0.007154838414593672,
            0.0380229127659518,
            -0.2233046358798773,
            -0.027480599344866012,
            0.014558508316904683,
            0.02939571967782525,
            0.13126969710321784,
            0.0,
            -0.05997144945603278,
            0.07048996814644315,
            -0.04331089318574081,
            -0.11808666978259709,
            0.05401797730519878,
            0.05504895108643934,
            -0.020228291195097496,
            0.15568810389131388,
            0.04583890022875628,
            0.16957229970730564,
            -0.1365406485443862,
            -0.10124893043969828,
            -0.0572211980442484,
            -0.015066308111877274,
            -0.023000270923910354,
            -0.0094626985123586,
            0.03402137501836682,
            -0.0858661654108292,
            -0.10957505051573384,
            0.0,
            0.03002302703714806,
            0.09983818783936955,
            0.07124804889535441,
            0.01998094123468026,
            0.01448165040672692,
            -0.019156799473759874,
            0.07793305792146449,
            0.04369923401518067,
            0.058797507599314784,
            -0.0988528535971641,
            0.016780935001222994,
            0.04612831275296819,
            -0.030469772974442557,
            0.008020033151784907,
            -0.03216406617102521,
            0.05661612592452578,
            0.0526806780420984,
            0.03167946455126025,
            -0.013745046130428639,
            0.04023621484813678,
            0.010974828233306394,
            0.11949885692121445,
            0.024822577967570158
        ],
        [
            -0.17117610638021888,
            -0.050839221908526584,
            0.16351223232415352,
            0.0008677176523081705,
            0.01600990185234691,
            0.052134705042000136,
            0.0,
            0.05938156724945088,
            6.2106118057488295e-06,
            -0.012240497324060145,
            -0.029977866610102353,
            -0.06521045811812679,
            -0.10622919996730511,
            -0.05343673717550185,
            0.12238539186037428,
            -0.012070668804374756,
            0.1399959384109668,
            0.03851578883594854,
            0.023294997928484433,
            2.0464469556949405,
            0.0,
            -0.003452398358489809,
            0.02295504028488218,
            -0.04074826763287341,
            0.0,
            0.028980295875034198,
            0.03427574270929496,
            -0.05573506244921332,
            -0.2752713650065835,
            -0.07920488074567555,
            -0.03910591956052548,
            -0.020534570360269035,
            -0.05130518724500096,
            0.0,
            0.04664431976181732,
            -0.028417012318273756,
            0.11597759290983285,
            0.10019084659535227,
            0.020263782195377562,
            -0.26794436690198764,
            0.0035416084894817597,
            -0.02040540951609272,
            0.035706916868849574,
            0.030074437054489027,
            0.05865255740910836,
            0.07234328726601554,
            0.0,
            0.002597869758580735,
            0.04534690254576996,
            -0.02418027713867279,
            0.13674213970790605,
            0.07234363966551766,
            0.04216410366370538,
            0.012843063882061675,
            -0.00035189291091167543,
            -0.026078453882885974,
            0.04875620292436123,
            -0.01848707327602352,
            0.01716565114817721,
            0.0,
            -0.013981113925706041,
            -0.054557155705549844,
            -0.009830951648039482,
            0.07090384685982158,
            0.03560118283139219,
            0.0015936838109849604,
            -0.40099995382528375,
            0.010113059729831909,
            0.01688025553340356,
            -0.31769529004870206,
            -0.022401776387124244,
            0.024840263010423563,
            0.03627991618953299,
            -0.00456300932231371,
            0.012080889783695472,
            -0.11736639839351817,
            0.003574390681903391,
            -0.027248800555809204,
            0.014629002763495961,
            -0.00016966246480041338,
            0.0192139423925127,
            -0.017328193909825224,
            -0.04741155912807344,
            0.0
        ],
        [
            0.0,
            0.03248091959320772,
            0.025933737089442216,
            -0.006537879314124043,
            -0.12220614071838462,
            -0.18935768184716648,
            0.027812557612163474,
            0.039181848877066154,
            -0.0873594722992939,
            -0.02991877564340817,
            0.012777480340415173,
            -0.09428534973395485,
            -3.508759514630459e-06,
            -0.023757721470531203,
            0.04264636649265941,
            0.060339688720593546,
            0.042588675584207335,
            0.05711635539798845,
            -0.003397731635889142,
            0.0,
            2.0108850583248867,
            -0.14407673934144802,
            0.0,
            0.03475558713377299,
            0.10835143331166024,
            -0.10674738430374976,
            -0.012060520299911377,
            0.011260281088838892,
            0.10528386254240152,
            -0.11404079908180736,
            0.028910360045108635,
            0.06307116013565121,
            0.10247712329441386,
            0.05613297843153785,
            0.000650035265136824,
            -0.04412217142392709,
            0.06114426909117234,
            0.0,
            -0.0032400867778038783,
            -0.05476769425615871,
            -0.023508795484284483,
            0.0019617239892126747,
            -0.08667567547482721,
            -0.13026796573502675,
            0.008648779331898972,
            -0.001994178214728135,
            -0.030579243878128704,
            -0.004519136888456916,
            -0.11804866432234452,
            0.02473953220001785,
            0.07463836150629953,
            -0.16559336912823902,
            -0.02502261753292796,
            0.006415945906466584,
            0.10930877298666022,
            0.09537474887158139,
            -0.008507040085074543,
            0.02235552015097275,
            -0.07233367111233505,
            0.016378424922881912,
            -0.01838856814913632,
            0.04471063991318701,
            -0.013301033877180313,
            -0.1331300563134644,
            0.15585797499435902,
            0.0,
            -0.004719037544853504,
            -0.028667560560537046,
            -0.04776985758873064,
            0.003903353909719364,
            0.021338505838747867,
            0.08723259879904835,
            0.08936926573568153,
            0.11387293830144589,
            -0.14745384375474543,
            0.07036211259039908,
            0.08891608002015107,
            0.008744636486608497,
            0.10268363278078159,
            -0.03057272126189895,
            0.0379251182264375,
            0.13386759537268839,
            0.054741976286775684,
            -0.02719611675972093
        ],
        [
            -0.0627477794940941,
            0.047039025628816254,
            0.005616946023560417,
            -0.0030731534291715775,
            0.07739674097280555,
            -0.0077368751172424794,
            0.0,
            -0.0583280860620422,
            0.039168201737225,
            -0.08839392135347204,
            0.10944505994245705,
            0.031058462068087885,
            -0.036587800095995805,
            -0.05262593063372765,
            -0.027696785346001264,
            -0.2646233659077331,
            0.12032721763104191,
            0.15326645411532822,
            0.038441256115175675,
            -0.003452398358489809,
            -0.14407673934144802,
            1.9932216347786778,
            0.013329434163111891,
            0.0,
            0.17353585889804543,
            0.023934990968734,
            0.13782234093395893,
            -0.004729022911360758,
            0.015377679202093365,
            -0.09392619350476517,
            -0.003928856517930374,
            -0.35059895919751816,
            0.002476066203589886,
            0.1162381967667139,
            0.017855507258065263,
            0.014309590003872068,
            0.02518875957198135,
            0.015408013250822649,
            0.0,
            0.0737900644839454,
            0.046489087788938725,
            0.030467725929760027,
            -0.17066162897584153,
            0.04408771121642598,
            0.0,
            -0.1676523965963111,
            0.19358083890662303,
            0.08678379656193112,
            0.09877859415854644,
            -0.06353735771910242,
            0.0,
            -0.005008293763242196,
            -0.13904996400969732,
            -0.013617456884683615,
            0.06342258178385993,
            -0.18352793628784686,
            -0.007753363836075427,
            0.022061041621011565,
            0.07584343328234885,
            0.014009179498075888,
            -0.04292875322737334,
            0.0,
            -0.06731418973427271,
            0.11216298946554289,
            -0.009941522509674729,
            -0.061249907270303744,
            -0.001757401095037462,
            -0.013790770395393687,
            0.013527403805729856,
            0.004852714905195934,
            0.04686214926362635,
            0.03951901933080163,
            -0.018466560186546997,
            0.14623632990528393,
            0.10527060403548803,
            0.13445539494641245,
            -0.1129671843688651,
            0.023676054166129203,
            0.0813671909092206,
            -0.07398674159458635,
            0.0,
            0.0,
            0.1004177331915937,
            0.09322879960720219
        ],
        [
            -0.002985014460187762,
            -0.2980625826093526,
            -0.040782201994421056,
            0.052057137809898534,
            0.0,
            0.009118954271656954,
            -0.018183726583806983,
            -0.07800088649829463,
            0.14716401081820454,
            -0.02846602730428986,
            0.0062277412660793645,
            0.06635885277926022,
            0.037152073418160646,
            0.011079296382909401,
            -0.022646955845524626,
            -0.022453374186368915,
            -0.03540842339999724,
            0.0,
            0.0045140959989402344,
            0.02295504028488218,
            0.0,
            0.013329434163111891,
            2.0419675524000813,
            0.04035827204690732,
            -0.01722328386107839,
            0.0,
            0.02824911367512899,
            0.0,
            -0.01879704342679679,
            0.014341306383372669,
            -0.01495180751892486,
            -0.06754442119102412,
            -0.009313198384709377,
            0.01104066208580961,
            0.023127741650181277,
            -0.14151345698097256,
            -0.0010073200505841397,
            0.018873321815946312,
            -0.006510519188985393,
            -0.000663855653908846,
            0.0,
            0.050704024260373536,
            -0.0098899621631652,
            0.014594300540758913,
            0.0,
            -0.007995650624622907,
            -0.09370644549802228,
            -0.1718292443714996,
            0.0,
            0.016052573663075824,
            0.0,
            0.008961802231733058,
            -0.05703479349034236,
            0.001878614259395707,
            -0.00012433922767618525,
            -0.05797499110744983,
            -0.17550285308405178,
            0.07626107378730185,
            0.0737517393934652,
            0.03573842539669031,
            -0.24359822478948723,
            -0.016382568684815798,
            -0.04337809318387236,
            0.0,
            -0.023995674943029528,
            0.014051122748156836,
            -0.05659604810391996,
            0.0054993740411680295,
            -0.02472268058890121,
            -0.061169925751660255,
            -0.06331508756297514,
            0.0,
            -0.2771413692040097,
            -0.05127930995491207,
            -0.016446776706451206,
            0.0,
            0.10042343439132655,
            0.0,
            0.04379212620786087,
            -0.05792880870117665,
            -0.19599618937894142,
            0.04025828892635585,
            0.028030304787672027,
            0.010357866195445233
        ],
        [
            -0.02521772200371769,
            -0.07691175281999425,
            0.02818455925861898,
            0.026617989514210513,
            -0.06868550084035203,
            0.024975271675870582,
            -0.01309019487398382,
            -0.037713589775620365,
            -0.17851601190589025,
            0.11821130270668413,
            0.07255890929171134,
            -0.1736225441760447,
            -0.3453621977483861,
            0.023105966437224536,
            -0.022223553060998297,
            0.006844724071488837,
            0.11457439166043255,
            -0.09946833567614183,
            0.08423539147961977,
            -0.04074826763287341,
            0.03475558713377299,
            0.0,
            0.04035827204690732,
            1.9993200999016365,
            0.024633695376179363,
            0.019666781251093085,
            -0.020118395871848698,
            0.022329997623024383,
            0.054792717417444445,
            0.015385677569884614,
            0.013876132485896982,
            0.04559585237440659,
            -0.0029909714608620614,
            -0.014532883216241346,
            0.0,
            -0.000249201075132933,
            -0.03962477329303867,
            -0.005624305065893481,
            -0.10249345683241094,
            0.010586632157349033,
            -0.09578304394707761,
            -0.11353170756866458,
            -0.045112002528103975,
            0.05773354690028191,
            0.002725605381351212,
            -0.05353019559001636,
            -0.0003840541454020708,
            0.028960307769544596,
            0.06925337630052254,
            0.034676432251457785,
            -0.17916069676798052,
            0.04246185760327158,
            0.06377754090260501,
            -0.12933804219121567,
            -0.005469319676175319,
            -0.03152927282417321,
            0.04137966811129176,
            0.0855631896395949,
            0.07838972741963283,
            -5.641079220275147e-05,
            -0.014807249384454244,
            0.04684459479741051,
            -0.06629114081006657,
            -0.15810960937997626,
            -0.14454501008336063,
            -0.05047817854279302,
            0.0,
            -0.07646273871764075,
            0.004289919126464313,
            0.08023755144132806,
            0.012664385526811846,
            -0.006812783997375446,
            0.008655269872754362,
            0.054350327786553895,
            0.031126801101360308,
            0.013539879521312132,
            -0.00400560056051185,
            0.06539476013304917,
            0.006153070511919445,
            -0.014467983416036768,
            0.004882486156205887,
            -0.24295023064762744,
            0.037995526724446005,
            0.02850198942422221
        ],
        [
            -0.018007756848027447,
            0.0,
            -0.06419639850677783,
            -0.08116865438667505,
            0.01603991209426557,
            -0.03171807900935244,
            -0.07644755456812272,
            0.0,
            -0.06852946079453356,
            0.0483421882724732,
            -0.05588488517871982,
            0.05826860950770375,
            -0.08553150243128847,
            0.03467533796487826,
            -0.11102199580963387,
            0.0,
            -0.024454784645576228,
            -0.02581742993630135,
            -0.017228637920914645,
            0.0,
            0.10835143331166024,
            0.17353585889804543,
            -0.01722328386107839,
            0.024633695376179363,
            2.17311866177931,
            -0.42180286245921594,
            -0.12256995658230778,
            -0.024506099869570152,
            0.028273712015284454,
            0.013973497583135357,
            0.05082325102933351,
            0.02348262543435287,
            -0.14091080844902076,
            0.009638679121364685,
            -0.04036118150533394,
            -0.03372845659885446,
            0.019044472942807446,
            -0.06776211660210614,
            -0.0811422918541878,
            0.06328587742721889,
            -0.001572719131320288,
            0.018152512437972935,
            -0.008396498188536033,
            0.022267500511167958,
            0.005779101612617076,
            0.01763321269572122,
            -0.12243535249543709,
            -0.007845258615884122,
            0.1560263848112494,
            -0.02845430258814459,
            0.06752523086541924,
            0.007254772349277494,
            -0.034470723095402424,
            0.07887975650048556,
            -0.06637047866680817,
            -0.00552618574180708,
            0.043073540101904964,
            0.02189032546330959,
            -0.030936498087877226,
            -0.005483259711479043,
            -0.06850592418122076,
            -0.1400887002254061,
            -0.025169409086652487,
            -0.12415796765307653,
            -0.04154557186261346,
            -0.03370230436818371,
            -0.03179599510084905,
            -0.01744216513394483,
            0.06391503847624369,
            -0.039890739984154586,
            0.03659693357319173,
            -0.06798696221055271,
            -0.008915887166463923,
            0.0020336965152162128,
            0.03243115270546679,
            0.03752771422659144,
            -0.029268298919393435,
            0.0519667530259734,
            -0.04641030862125658,
            -0.11242755383667406,
            0.026891621206785045,
            0.05833811797182864,
            -0.009725865089891055,
            0.0
        ],
        [
            -0.10868134572846452,
            0.023457884222603784,
            0.041702626131440754,
            0.05446831712228263,
            0.0,
            0.0,
            0.004281064852961896,
            0.030364946585741032,
            -0.08090573073439666,
            -0.018664074019875954,
            4.244007971537081e-05,
            0.06691532303185505,
            -0.055571842982177225,
            0.04638070367125443,
            -0.0014010393738123142,
            0.0005873651886930403,
            -0.10171999691173784,
            0.047294877174485675,
            -0.05375816594557658,
            0.028980295875034198,
            -0.10674738430374976,
            0.023934990968734,
            0.0,
            0.019666781251093085,
            -0.42180286245921594,
            2.154218462033885,
            0.05002772314778468,
            -0.0010251976345706537,
            0.14428832170482392,
            0.0647946733833364,
            0.0888208927194482,
            0.08814450477195354,
            -0.029678636605343915,
            0.033495756232053,
            -0.017215818744010944,
            0.000911764915187885,
            -0.05209208472034919,
            -0.0989429761441858,
            -0.14910495422685374,
            0.11119142601731481,
            -0.0072554521906041435,
            0.002028186829220749,
            -0.040693951896327935,
            -0.03922575184291303,
            0.03240086221707992,
            0.036562174341280194,
            -0.05632230595127654,
            0.020136699356438144,
            0.0,
            -0.07221296568456796,
            0.12033788513894762,
            0.13448968856517382,
            0.049558145851785994,
            0.15253609050086822,
            0.0813383521214528,
            0.025403318498701453,
            0.08641182573454587,
            0.034367904569044073,
            -0.04691735433632563,
            -0.11169500917858066,
            -0.004950825912012756,
            -0.1931920264719902,
            -0.06761031177297366,
            -0.11199458396114438,
            0.03730743316197589,
            -0.029494188123363446,
            -0.09614186064892395,
            -0.14337030216331878,
            0.047592993043761946,
            -0.05588273760460204,
            0.010768061367672934,
            -0.021134532711844584,
            0.011519042801220887,
            0.05883112693890378,
            0.09393758818114673,
            0.07860006448429424,
            0.09082704301973563,
            0.12044233764987444,
            -0.012849662384196187,
            -0.007021276270026521,
            0.06931456244575326,
            0.03378816134268795,
            -0.053634064428458306,
            -0.007048068790299299
        ],
        [
            0.0,
            0.0030674878533475426,
            -0.0035823085392017767,
            -0.09091230247323963,
            0.01283795088623799,
            -0.24593800514292863,
            -0.3028986013540986,
            -0.008345749957321114,
            -0.07444368377653558,
            0.016420126852711867,
            0.02433589030451194,
            0.0,
            -0.016626577800387125,
            -0.09851433258124999,
            -0.025169704442062714,
            -0.031047916565245005,
            0.07618100801432932,
            -0.05681005398002917,
            -0.06892715758143748,
            0.03427574270929496,
            -0.012060520299911377,
            0.13782234093395893,
            0.02824911367512899,
            -0.020118395871848698,
            -0.12256995658230778,
            0.05002772314778468,
            2.055597239881352,
            0.0,
            0.1177909249978168,
            0.04145333531538426,
            0.0800602848831651,
            -0.024663532245679336,
            0.15693852801431793,
            -0.06585292917412303,
            0.002366855826591986,
            0.0013167235857656663,
            -0.21701726271726227,
            -0.010501317207610545,
            0.09106052019252317,
            -0.009636124743673313,
            -0.03411753524608043,
            0.033006872215986686,
            -0.31261209327317124,
            0.06452546723004197,
            0.04648169104452114,
            -0.10837413432971085,
            0.021642000290185932,
            0.03738205240240179,
            0.009313022349701487,
            0.02940685398159334,
            0.20011611312866606,
            -0.1252841485284495,
            -0.0777994129731419,
            -0.02109832942179823,
            -0.037370562158016075,
            0.04906073782235985,
            0.09254125785013129,
            -0.09587764145781896,
            0.0,
            -0.027378004805379847,
            0.02912045237946894,
            -0.0367959233361394,
            0.02556466779791362,
            0.1575896356995249,
            0.05257565057591329,
            0.059543189866747684,
            -0.003603935397474017,
            -0.13342549394836473,
            -0.13684424174581153,
            -0.042438450301288344,
            0.008956957142500494,
            -0.3510434979851164,
            -0.0001783785393360602,
            0.0,
            -0.13230743082436752,
            0.025860564841863852,
            -0.0006645137448658836,
            -0.2185497900574792,
            0.05378242276742954,
            0.05150216742134527,
            0.022562685731248908,
            0.055081799403519906,
            -0.03739131080951484,
            0.14408857224767985
        ],
        [
            0.07910233952805727,
            0.09479985965592373,
            0.04876421651347854,
            -0.035953943783917724,
            -0.06674133596243215,
            -0.020891183930840447,
            -0.05527624814253728,
            -0.0641275456356899,
            0.07184045740406764,
            -0.02542323574270861,
            -0.022960428249512603,
            0.04762403380860736,
            0.02584758156646781,
            0.006384732973127425,
            -0.017575451249106,
            -0.0650895213180986,
            0.0,
            -0.0932389383103698,
            0.06077650527857401,
            -0.05573506244921332,
            0.011260281088838892,
            -0.004729022911360758,
            0.0,
            0.022329997623024383,
            -0.024506099869570152,
            -0.0010251976345706537,
            0.0,
            2.0474902421754653,
            -0.0032543765042049384,
            0.007530820856493507,
            -0.14235698001730787,
            0.028165048105527044,
            -0.01740508352728738,
            0.07705670981877905,
            0.028432389867798995,
            -0.04121874658323155,
            0.10076845570917066,
            0.1433984064550806,
            0.11581978509999455,
            -0.3333792106314071,
            0.13042181365440186,
            0.01846405523858488,
            -0.06586292751657223,
            0.11042746342033738,
            0.08398495917664497,
            0.20692683904961884,
            0.17503758277980577,
            0.002815974550412957,
            -0.013724785211726672,
            -0.05866907855267769,
            -0.1767472836375885,
            0.0,
            -0.027087107491104396,
            -0.041580353025658184,
            0.02583905483094867,
            0.015221810750057244,
            0.012371120542524087,
            0.07127939572279217,
            -0.03096744302176398,
            0.0,
            0.031759609198529264,
            0.021328041219871696,
            0.0,
            -0.0761543229080015,
            -0.014696376774981179,
            0.08471509797700054,
            0.0535008558034692,
            0.04646140914752198,
            0.0770747839121924,
            0.10106027301584693,
            0.05643513977025038,
            -0.0087347913498714,
            -0.09490804310452568,
            0.11593815795678626,
            0.15011010187449678,
            -0.21056107243918343,
            0.05850809938858759,
            -0.13477648258963973,
            -0.05653485837859232,
            -0.0766814774421825,
            0.003346803491637967,
            0.167882954182547,
            0.0,
            0.06147153267622733
        ],
        [
            0.0,
            0.0,
            -0.27793622746231483,
            0.0,
            0.17147141870576044,
            0.09302787811442564,
            -0.008979084805548411,
            0.08347419507455398,
            0.037466737992281327,
            0.0,
            -0.062178623699333156,
            -0.012619001610974817,
            0.06664860831762245,
            -0.13155816240884657,
            -0.04997130130681624,
            0.060831684686150814,
            -0.11353197892489315,
            -0.18358470310443628,
            0.1056478131492205,
            -0.2752713650065835,
            0.10528386254240152,
            0.015377679202093365,
            -0.01879704342679679,
            0.054792717417444445,
            0.028273712015284454,
            0.14428832170482392,
            0.1177909249978168,
            -0.0032543765042049384,
            2.1141220800429035,
            -0.5909382455804242,
            0.0,
            -0.017012287223370826,
            0.10800783736074175,
            0.03883403706124395,
            0.0,
            -0.013020783086862869,
            0.1356320084636406,
            0.0,
            -0.01463437408776139,
            0.0,
            -0.015296534392592038,
            -0.0936855020268091,
            -0.11698277843875315,
            0.020767783347197265,
            -0.07893141935833824,
            0.05639802659102445,
            -0.04310006488730285,
            -0.028965215085018103,
            -0.018177709821231403,
            0.03831183301421596,
            0.0,
            0.06571206386862055,
            -0.0023615647688274783,
            0.013919911799120083,
            0.026176173069801453,
            0.02419104531897435,
            0.026449343584838837,
            -0.11377447989005258,
            -0.012891174728252347,
            0.052055388646964906,
            -0.013259791349581928,
            0.17362550790128914,
            -0.020105891359562547,
            0.04979618180029382,
            -0.1700537886717319,
            0.033406576360976485,
            -0.1916573038898656,
            0.012398050904956655,
            -0.16554790621538892,
            -0.2194494457467816,
            -0.16767361535299646,
            0.006919880977834896,
            0.0,
            -0.004029435247867094,
            -0.05164375465160123,
            -0.02167948979471183,
            -0.06712202897186001,
            0.02477140671631575,
            -0.015613323730041127,
            -0.015780981861886825,
            0.028972056640700454,
            -0.4277477672915612,
            0.003284975371924258,
            -0.003558974011058969
        ],
        [
            -0.128153976726593,
            -0.01763849678854097,
            -0.24057898133464445,
            0.025076923963780088,
            -0.07746735989020519,
            -0.027886121231397314,
            0.02023732349576213,
            0.00442225902664138,
            -0.008401003859044808,
            0.01863184720333187,
            -0.06573988181173467,
            -0.05693051344717762,
            0.05409369662631227,
            -0.08517273580101001,
            -0.06036108320987157,
            -0.034834839451505825,
            0.06619799789774032,
            -0.12450029921264046,
            0.028172651296543814,
            -0.07920488074567555,
            -0.11404079908180736,
            -0.09392619350476517,
            0.014341306383372669,
            0.015385677569884614,
            0.013973497583135357,
            0.0647946733833364,
            0.04145333531538426,
            0.007530820856493507,
            -0.5909382455804242,
            2.0272799021058487,
            0.019557248350651407,
            0.022543056002791658,
            -0.009793388914535274,
            0.0,
            -0.015570930649758973,
            0.014568559348867926,
            0.07049922533757526,
            -0.24695146387240485,
            -0.03761430538779593,
            -0.13892360872846876,
            0.05024587572061349,
            -0.07073871649978283,
            -0.03459108935436449,
            0.022141055212404018,
            0.0,
            -0.10328387391777019,
            0.008894654571032815,
            0.11783053848149984,
            1.605480155999395e-05,
            0.013575814905247261,
            0.026923208540534527,
            0.0074943013393885495,
            0.03134709936892175,
            -0.045372029403000495,
            -0.036653460695121015,
            0.05760873274594024,
            0.06106375061408901,
            -0.12467391009888378,
            0.024793671816520264,
            0.08143182733310467,
            -0.009581255105504187,
            0.0904366617372464,
            0.0,
            -0.09888618239173406,
            -0.05879367856524763,
            0.1011170346029461,
            -0.15054042223293057,
            0.04765345472746475,
            -0.06529539101111886,
            -0.011568049030576118,
            -0.05834665854036985,
            0.004370543010659152,
            0.047432388465732805,
            -0.05291881481157146,
            -0.032574677588885236,
            -0.1366311751683363,
            -0.04820132205778245,
            0.1046388101998388,
            0.00617704814264324,
            -0.02123703462997593,
            -0.0042817228064849135,
            -0.17485252225762551,
            0.053074911337711,
            0.0
        ],
        [
            0.017545845802410004,
            0.0,
            0.06124874822434407,
            -0.029848492715581834,
            -0.00035371912344397174,
            0.019492586670498007,
            -0.011953253439710154,
            -0.002818463472993364,
            -0.07660127571829413,
            -0.001662439440631337,
            0.015601986391491107,
            -0.0421578683310936,
            0.01864742521458536,
            -0.08266344422072139,
            -0.01011307963890208,
            0.022671951695556445,
            0.043801466515324405,
            -0.015032484093953942,
            0.024156924268761693,
            -0.03910591956052548,
            0.028910360045108635,
            -0.003928856517930374,
            -0.01495180751892486,
            0.013876132485896982,
            0.05082325102933351,
            0.0888208927194482,
            0.0800602848831651,
            -0.14235698001730787,
            0.0,
            0.019557248350651407,
            1.7104543418699476,
            0.0016828396563662146,
            -0.019822917459706796,
            0.02733525156249014,
            0.02764809451892861,
            -0.028041036704856585,
            0.18841091374778263,
            -0.03688271045000725,
            -0.02439537141930278,
            0.0,
            0.3257210116389088,
            -0.06640788911537532,
            0.17352776829629826,
            -0.4377293735759006,
            0.07961121240520332,
            0.11044156753470177,
            0.05966677630112154,
            0.03311723158882924,
            0.10771341233010608,
            0.1330213706763896,
            -0.26144139859071264,
            -0.12725486922319273,
            0.0,
            0.08406672471826768,
            0.013106548083674487,
            0.04942449803922745,
            0.052628433871591274,
            0.04974482592740562,
            0.0,
            0.03732984543045753,
            0.0,
            -0.015024696829753053,
            0.12688371704789095,
            0.014807281185476343,
            -0.015156288277384985,
            -0.0870183997325143,
            0.008906200712027123,
            -0.6939982996398444,
            -0.3649120541506575,
            -0.0017517679450429354,
            0.0,
            -0.19689006421005448,
            0.029502654468497955,
            0.019486816524182174,
            0.11177041313836872,
            -0.03894548727918443,
            0.05491472907748296,
            0.024595056388688436,
            -0.03588915415114172,
            0.034845802332384226,
            0.030341591787150984,
            0.07148557893495668,
            0.0596253719187662,
            0.027049063368564642
        ],
        [
            -0.047510191875223186,
            0.05245007852600125,
            -0.02310640364103714,
            0.0664267085875395,
            0.04726723531739924,
            0.008946608007512926,
            -0.019439900491920015,
            -0.04650798982722253,
            0.01931078371042356,
            0.0,
            -0.0023101673645972275,
            -0.038705717870732424,
            0.0050089573612819875,
            -0.017928730159013313,
            -0.042654119827016744,
            -0.12978589575637348,
            0.05312186847889777,
            0.027355037840248297,
            0.04487798223165875,
            -0.020534570360269035,
            0.06307116013565121,
            -0.35059895919751816,
            -0.06754442119102412,
            0.04559585237440659,
            0.02348262543435287,
            0.08814450477195354,
            -0.024663532245679336,
            0.028165048105527044,
            -0.017012287223370826,
            0.022543056002791658,
            0.0016828396563662146,
            1.7821656006848665,
            0.01821113420682367,
            -0.043703083312087526,
            -0.019056376310332256,
            0.06406171611230832,
            -0.021875701992487062,
            -0.06260361005139417,
            0.03179171416748531,
            0.009661167775037153,
            0.0,
            0.06731455220630325,
            -0.12063281468820222,
            0.0473969466940834,
            0.0016680043217466222,
            -0.12700005514524537,
            0.05897747698699047,
            -0.17038559971602174,
            0.2100689575915778,
            0.0,
            0.03324723542906024,
            0.20853486663938547,
            0.058333393341537636,
            0.019252240803443725,
            0.05094446883414002,
            0.0,
            -0.09718121392915378,
            0.0033069658440138643,
            -0.050932268749936054,
            0.013379930574360632,
            -0.07043619918784186,
            -0.0979529713653851,
            0.0005218544229246943,
            0.053781619164423186,
            -0.03272485156980147,
            0.006381067325616928,
            -0.015371375159138289,
            -0.014100297316673208,
            0.07181297264361686,
            0.03107168013771798,
            0.0,
            -0.032493289717242406,
            -0.009716338102788259,
            0.04038766338905195,
            0.03487148613918961,
            0.061479309894559075,
            0.1140004975598621,
            -0.07647621297140868,
            0.008893233421700257,
            -0.0012687287446564864,
            0.0,
            -0.004215945579175311,
            -0.021010340904927656,
            -0.1787991293078823
        ],
        [
            0.0,
            -0.02074263317716078,
            0.011307793413978248,
            0.0,
            0.05381819458684909,
            -0.11803408936423336,
            -0.04741727399691018,
            -0.2983998646098852,
            -0.06109186054118342,
            0.06508666550203912,
            -0.00046279880823760076,
            0.028343292741534652,
            0.025503489994293006,
            -0.11562669092991273,
            -0.09386096132248123,
            -0.0893358326880075,
            0.08784383287158175,
            0.08498067145642023,
            0.0555084412412984,
            -0.05130518724500096,
            0.10247712329441386,
            0.002476066203589886,
            -0.009313198384709377,
            -0.0029909714608620614,
            -0.14091080844902076,
            -0.029678636605343915,
            0.15693852801431793,
            -0.01740508352728738,
            0.10800783736074175,
            -0.009793388914535274,
            -0.019822917459706796,
            0.01821113420682367,
            2.0055369910888277,
            0.15654911930345378,
            0.0,
            -0.015002729747554754,
            0.1554026935414241,
            -0.06735911128845284,
            -0.011525887592455151,
            -0.010694483397562519,
            0.07831237862093474,
            -0.021089321381721,
            0.2994302270169468,
            0.00448931229169696,
            -0.06963969137667034,
            -0.01642321332158777,
            -0.0641641615596545,
            -0.01957751699918981,
            0.007157601698375884,
            0.05077056297534035,
            0.07249403053516529,
            0.0634159317132353,
            0.0015421579850222486,
            0.0,
            0.049193149058023924,
            0.046606773329473015,
            -0.0025126164219485708,
            0.08081048810520348,
            -0.16395658322819712,
            0.006183064503871886,
            -0.04140246286438936,
            0.14741193191202975,
            -0.056561964899010435,
            -0.2727975061950039,
            -0.16341549912670425,
            0.14550076912232784,
            -0.03194181912365853,
            0.13085146252109756,
            0.10123236433912997,
            -0.017833106485109683,
            0.04568218230510278,
            0.10962396399733979,
            -0.0019230677420509154,
            0.03863864842554853,
            0.008289487922195152,
            0.15169241969306016,
            0.07560954624377898,
            0.0009859457112491015,
            -0.26813063721965696,
            0.042597585559025784,
            -0.02684359179727798,
            0.03813092543801748,
            0.024349496920250808,
            -0.015550862379908872
        ],
        [
            0.009830783052453575,
            -0.0024972841409638424,
            -0.01220288007261473,
            -0.019458802054410623,
            -0.027186901502938413,
            -0.011729518126918942,
            0.016493837918225052,
            0.04179220165533319,
            -0.03819014268902279,
            -0.009191328938877474,
            -0.011957653740431513,
            -0.018347977672196692,
            0.018137149034960536,
            0.0338727531211679,
            -0.01988561286700395,
            0.041158680274657605,
            0.041667032971056985,
            0.00012119375387073315,
            -0.007154838414593672,
            0.0,
            0.05613297843153785,
            0.1162381967667139,
            0.01104066208580961,
            -0.014532883216241346,
            0.009638679121364685,
            0.033495756232053,
            -0.06585292917412303,
            0.07705670981877905,
            0.03883403706124395,
            0.0,
            0.02733525156249014,
            -0.043703083312087526,
            0.15654911930345378,
            1.5158060364657775,
            0.0,
            0.0034637451280565227,
            0.0,
            -0.019981223383157477,
            -0.026412906713557185,
            0.02541058667908615,
            -0.014707081024933103,
            -0.041198659309129616,
            0.05810323756776149,
            0.015761984044456532,
            0.00939610881628059,
            0.0,
            -0.07592825136334078,
            -0.01667079612737701,
            0.012316595675866416,
            -0.005957632641836819,
            0.02062493261171681,
            -0.026268497664021815,
            -0.03687790937559676,
            -0.006596119475231861,
            -0.13719490116130872,
            -0.006729277985730016,
            0.0,
            -0.06095899986032932,
            0.0,
            0.0,
            -0.025532789617488005,
            -0.021873000916713216,
            -0.0224389344138507,
            -0.1391246052314893,
            -0.14236830332071937,
            -0.015145835237648746,
            -0.008566885615632396,
            0.013193132916789061,
            -0.06570477087720684,
            -0.019918158331635797,
            -0.07356314694859373,
            -0.03453335268771389,
            0.011956743717864265,
            -0.01938322743224199,
            0.06514399389005224,
            -0.09213708312775525,
            0.04148825845747019,
            -0.020303392422139136,
            -0.03323725322916954,
            0.013188666155326007,
            0.01106463037388519,
            0.032981004302446944,
            -0.010582919505009586,
            -0.00807925501250935
        ],
        [
            0.020962046125902585,
            0.047682472471491856,
            0.04750716356230699,
            0.11405819252760145,
            0.027601008845983637,
            -0.10668175847456997,
            0.0,
            -0.06233751836944496,
            -0.06578133803571226,
            0.06922088587670787,
            -0.06537971786495064,
            0.012404557696919135,
            0.05168515672410624,
            -0.03953188947523526,
            0.003064703621966565,
            -0.12060782054006372,
            0.0,
            -0.034591152404427665,
            0.0380229127659518,
            0.04664431976181732,
            0.000650035265136824,
            0.017855507258065263,
            0.023127741650181277,
            0.0,
            -0.04036118150533394,
            -0.017215818744010944,
            0.002366855826591986,
            0.028432389867798995,
            0.0,
            -0.015570930649758973,
            0.02764809451892861,
            -0.019056376310332256,
            0.0,
            0.0,
            1.802881234476183,
            -0.05093659013960358,
            -0.004803042683832137,
            0.036017449309889545,
            -0.06852958278796459,
            0.0,
            -0.02282137128625451,
            -0.007615615561958376,
            -0.05515540659518254,
            0.0018051213242056892,
            0.0733936918007222,
            0.0,
            -0.02407050555038832,
            -0.007623285718350497,
            -0.053784663417215425,
            -0.09737541579356679,
            -0.005572306108188962,
            0.01661361794371072,
            0.01982229469946775,
            -0.09278822736416809,
            0.008858123444455362,
            -0.01918619178736432,
            -0.030621601572376686,
            0.0,
            -0.15595355325663326,
            0.05876644296231018,
            -0.017602565361398054,
            -0.011949475621798674,
            0.030630802917633662,
            -0.0028921078570048673,
            -0.009650260423545557,
            0.031757677827523756,
            0.012478164623051308,
            0.03823394445225127,
            -0.024674243450431683,
            -0.018505572039501452,
            -0.07224426664053221,
            0.08148917459117576,
            0.08636409096458283,
            -0.07581593030817776,
            -0.017386208657131898,
            0.0,
            0.0,
            0.0,
            0.12010750057348801,
            -0.06339491501506976,
            -0.003095146660580758,
            0.05708794765075863,
            0.03287539731537279,
            -0.016325603640871135
        ],
        [
            0.0,
            -0.05745217704695416,
            -0.18077768797572602,
            0.01926065482518224,
            0.04985680940303612,
            -0.0024917932920131415,
            -0.06457142809913198,
            -0.07218610616823415,
            -0.07331539553623598,
            -0.04192773705123007,
            0.0,
            -0.04134605221395425,
            0.08833157183437637,
            0.039869477312572725,
            0.09248788893380609,
            -0.1823109290444146,
            -0.017746001200113836,
            -0.006159409871297949,
            -0.2233046358798773,
            -0.028417012318273756,
            -0.04412217142392709,
            0.014309590003872068,
            -0.14151345698097256,
            -0.000249201075132933,
            -0.03372845659885446,
            0.000911764915187885,
            0.0013167235857656663,
            -0.04121874658323155,
            -0.013020783086862869,
            0.014568559348867926,
            -0.028041036704856585,
            0.06406171611230832,
            -0.015002729747554754,
            0.0034637451280565227,
            -0.05093659013960358,
            1.805993362894373,
            0.03861962705146685,
            -0.08268985149049156,
            -0.049812347140547594,
            -0.003939607885062677,
            0.010480039696250455,
            -0.058548393690019164,
            0.034581169998141384,
            0.012766222307411562,
            0.022717707795785715,
            0.03062811750930307,
            0.15029911418792208,
            -0.0708254740036115,
            0.03841446430657754,
            0.03468891860844601,
            -0.005904538718042201,
            0.0,
            0.04450644296425783,
            0.0,
            -0.05624048765748391,
            0.06689487056290434,
            0.061723255424566345,
            0.07168336275932834,
            0.0007844363463997016,
            -0.06379399571826991,
            -0.06825166736775026,
            0.024513298709896266,
            -0.02378125969379219,
            0.019557191476536444,
            0.015110117046373906,
            -0.01127793928514712,
            -0.02231898910815295,
            0.010333525111078885,
            0.010997310105461205,
            -0.051476416431332314,
            -0.2150077192661268,
            0.03391494797732613,
            -0.025165641823801238,
            0.045164352309856624,
            -0.05283363191714048,
            -0.023103811833771807,
            -0.20830673718709194,
            0.05415176048503524,
            -0.0526044150581857,
            -0.006772876666749079,
            -0.0034872314877700565,
            0.02901504352367581,
            -0.0009925834176850235,
            0.07827903865621429
        ],
        [
            -0.02935905403655896,
            0.05738785340621972,
            0.1769420320540201,
            0.04273878500364704,
            0.12493749945442244,
            -0.04344459379542705,
            0.0039213631988136224,
            0.11210151832933124,
            0.03629149965290766,
            -0.05272080307872466,
            0.14918122121334437,
            0.0,
            0.05812563762156071,
            0.1804555207212749,
            0.0385327314556162,
            -0.0482918771408827,
            0.03921957682025497,
            -0.05192131878896801,
            -0.027480599344866012,
            0.11597759290983285,
            0.06114426909117234,
            0.02518875957198135,
            -0.0010073200505841397,
            -0.03962477329303867,
            0.019044472942807446,
            -0.05209208472034919,
            -0.21701726271726227,
            0.10076845570917066,
            0.1356320084636406,
            0.07049922533757526,
            0.18841091374778263,
            -0.021875701992487062,
            0.1554026935414241,
            0.0,
            -0.004803042683832137,
            0.03861962705146685,
            1.872733110788863,
            -0.06051343518442556,
            -0.005604181915374444,
            0.04606614036912498,
            0.5041195840395999,
            -0.03942454112336946,
            -0.013086231808850806,
            -0.3318470740472046,
            -0.12722932303991555,
            -0.07107206414281263,
            -0.06493319046417456,
            -0.012055502558203604,
            -0.010277652320965155,
            -0.10188228068098991,
            -0.007181519180442539,
            0.06989219444569096,
            0.0836143220248269,
            -0.02742269843381853,
            0.04584500427713599,
            -0.009903229505341738,
            0.06929351831368799,
            -0.04423510264204282,
            -0.11029619819136999,
            0.11649257298143707,
            -0.0010114513294115525,
            0.19409896199385243,
            -0.03555429058711517,
            0.0193279878418345,
            0.030507989369686538,
            0.1950608037321354,
            -0.020162734547676472,
            -0.13713362286296976,
            0.1493403427458613,
            -0.03287872376760583,
            6.887902974970396e-05,
            0.33913550781671975,
            -0.07145980855324306,
            0.06002325656957363,
            0.1566827689053438,
            0.13982253155435018,
            -0.06186507159954787,
            0.0,
            0.2673898713541019,
            -0.02109099530141999,
            -0.0584934587662909,
            -0.39747677109979934,
            0.0715462989432432,
            0.07864872822911703
        ],
        [
            -0.1162095464905836,
            0.026313124453173256,
            0.028274578056383993,
            -0.0001548595536558268,
            -0.05726246699622057,
            -0.16397078968283435,
            0.0,
            0.018830933015711794,
            0.059859521955844486,
            0.029012906626955333,
            0.054098468923432015,
            -0.05745848840721841,
            -0.010249517399212243,
            0.053976761504283634,
            0.06207582324809698,
            -0.013008863583812676,
            -0.0449242563973828,
            0.0,
            0.014558508316904683,
            0.10019084659535227,
            0.0,
            0.015408013250822649,
            0.018873321815946312,
            -0.005624305065893481,
            -0.06776211660210614,
            -0.0989429761441858,
            -0.010501317207610545,
            0.1433984064550806,
            0.0,
            -0.24695146387240485,
            -0.03688271045000725,
            -0.06260361005139417,
            -0.06735911128845284,
            -0.019981223383157477,
            0.036017449309889545,
            -0.08268985149049156,
            -0.06051343518442556,
            1.90724388208477,
            0.025505384822063593,
            0.0,
            -0.0005622592788685861,
            -0.019702302762616787,
            -0.021928280785358457,
            -0.00911361685372713,
            -0.027800987399489704,
            -0.44377141778936036,
            -0.022432752308740356,
            -0.01551516994641987,
            0.05804096273328842,
            0.06453861507990784,
            -0.016608744903554643,
            0.031282808884393005,
            0.03627613218304936,
            0.03224513219717871,
            -0.13331725760116475,
            0.045915640374506364,
            0.0375612350501675,
            0.10597616215000037,
            -0.04547996609956826,
            0.03982861666655585,
            0.0,
            -0.01093673063296198,
            -0.03583592396827817,
            0.0009375247046065979,
            0.03333565814569894,
            -0.012471584186642152,
            -0.22640803035902227,
            -0.0022198711593720472,
            -0.01638542676141184,
            0.1019916270934123,
            -0.07107770103459471,
            0.0,
            0.00015749043074463762,
            -0.30450769584465515,
            0.03852962005089716,
            -0.08597232139715363,
            0.07900660286253319,
            0.12991234543001573,
            0.00772458913057821,
            0.0,
            -0.03075344308665663,
            0.08647765404997425,
            -0.062258108964319166,
            -0.1781429541024071
        ],
        [
            -0.09452484318636441,
            -0.06889369773528813,
            0.019021764748846665,
            0.04679979938210784,
            0.04055188193455772,
            0.0021900787935328616,
            -0.0277295160847697,
            -0.0025502016294945136,
            -0.004945603887636294,
            -0.06136592332191159,
            0.0,
            0.00466995003577235,
            0.05179423321083126,
            0.035081535341137185,
            0.0,
            -0.05252785643895732,
            0.0,
            0.04895971570691835,
            0.02939571967782525,
            0.020263782195377562,
            -0.0032400867778038783,
            0.0,
            -0.006510519188985393,
            -0.10249345683241094,
            -0.0811422918541878,
            -0.14910495422685374,
            0.09106052019252317,
            0.11581978509999455,
            -0.01463437408776139,
            -0.03761430538779593,
            -0.02439537141930278,
            0.03179171416748531,
            -0.011525887592455151,
            -0.026412906713557185,
            -0.06852958278796459,
            -0.049812347140547594,
            -0.005604181915374444,
            0.025505384822063593,
            1.9547350410155695,
            0.05099934985489556,
            -0.0450936433101726,
            0.007323333446298669,
            0.0038697118379976267,
            0.00188997284671864,
            -0.01670292413451755,
            -0.06159229436167611,
            -0.05347001136557872,
            0.056230241665168525,
            -0.10599596990864972,
            -0.018108952735695762,
            -0.1349466377411738,
            0.10074471598815639,
            0.05338957420118672,
            0.05056731532054817,
            0.0052454135990121,
            0.02986718463294689,
            -0.005024205847403711,
            0.0684618787943616,
            -0.13028359637093773,
            -0.0688082339496709,
            -0.11762169514373352,
            -0.006546698666621291,
            1.056697479242768e-05,
            0.030859532098581534,
            0.0,
            -0.05417921209897563,
            0.0014169594762318788,
            -0.013739876952920857,
            0.0,
            0.05927175323878714,
            0.026081033099166005,
            0.0,
            0.019768744035674204,
            0.05628033732140577,
            0.04179993322117105,
            0.14051079388099524,
            -0.04136871206638448,
            -0.0009408456058914231,
            0.033443127303648394,
            -0.005276399469740622,
            -0.023290552800178946,
            0.020148547069210623,
            -0.04020923316081621,
            0.0
        ],
        [
            -0.09294924632866239,
            0.07485656323927188,
            -0.025768664232272937,
            0.015960158421309788,
            -0.22329932794167348,
            0.05329783436020125,
            -0.10996499698122837,
            -0.08300178184218716,
            0.0,
            -0.053141422327335514,
            -0.05340852150382953,
            0.18512929825301458,
            -0.08047652775592488,
            0.0,
            0.0777739056278064,
            -0.031627610013797394,
            0.11493184043029257,
            0.08817080111363437,
            0.13126969710321784,
            -0.26794436690198764,
            -0.05476769425615871,
            0.0737900644839454,
            -0.000663855653908846,
            0.010586632157349033,
            0.06328587742721889,
            0.11119142601731481,
            -0.009636124743673313,
            -0.3333792106314071,
            0.0,
            -0.13892360872846876,
            0.0,
            0.009661167775037153,
            -0.010694483397562519,
            0.02541058667908615,
            0.0,
            -0.003939607885062677,
            0.04606614036912498,
            0.0,
            0.05099934985489556,
            2.2134088826759015,
            0.16629201906901794,
            0.07637440870675928,
            0.05029501328264098,
            0.021980746094337245,
            0.18472968477934312,
            -0.18252871984522748,
            0.0,
            -0.002574769131092535,
            -0.20123802229503435,
            -0.0312048407423188,
            0.03820681786519153,
            0.021843015965772913,
            -0.00036482201851809043,
            -0.013488537265974052,
            0.0321328354638844,
            -0.0599445888441253,
            0.06289857030562271,
            0.06520213462410757,
            0.021642593501143493,
            -0.0711961817532184,
            -0.005139024788609066,
            0.05011103765497082,
            0.01735379598014969,
            0.015463038769117116,
            0.10565611131915255,
            -0.07019647959318907,
            0.0038471660907948564,
            0.06375388315764376,
            -0.0365770184551095,
            -0.09551696310987866,
            0.01995165778832919,
            0.05036781342253684,
            0.1279287091211496,
            -0.013572537110395968,
            -0.03812260668788557,
            -0.37733517894692803,
            0.05506280387648414,
            -0.11289612693119028,
            0.05748343017018321,
            -0.01986939029292246,
            -0.01736711725689755,
            0.07364936178925283,
            0.0,
            0.00020616280115895382
        ],
        [
            -0.04701675996231981,
            -0.11687780830774742,
            0.04167158267885512,
            -0.1758033388798581,
            0.08628676485250124,
            -0.029056009445810282,
            -0.018456820075114667,
            0.03391238187001338,
            0.03346093351824254,
            -0.028912095525033866,
            -0.093004765850437,
            -0.07254435996770316,
            0.030423168504439276,
            0.11760981790985968,
            0.06767610643271642,
            0.09618216123755925,
            0.05137059792752399,
            0.012986036201331276,
            0.0,
            0.0035416084894817597,
            -0.023508795484284483,
            0.046489087788938725,
            0.0,
            -0.09578304394707761,
            -0.001572719131320288,
            -0.0072554521906041435,
            -0.03411753524608043,
            0.13042181365440186,
            -0.015296534392592038,
            0.05024587572061349,
            0.3257210116389088,
            0.0,
            0.07831237862093474,
            -0.014707081024933103,
            -0.02282137128625451,
            0.010480039696250455,
            0.5041195840395999,
            -0.0005622592788685861,
            -0.0450936433101726,
            0.16629201906901794,
            2.1038752627068726,
            -0.03566627236467877,
            -0.05458788334212259,
            0.29497724194245034,
            -0.2033138319662439,
            0.037007806723477754,
            -0.01727374708979135,
            0.0325102848708572,
            0.06916409991300165,
            0.14663557194365748,
            -0.083982407611244,
            -0.019889908476664376,
            0.11165971186458636,
            -0.08181116364440931,
            -0.030413823491480165,
            0.06294937681601188,
            0.03996435482208578,
            -0.0005635179630684356,
            0.022658777539069884,
            0.0,
            -0.011378080371113998,
            -0.1376827411266139,
            -0.009127433592008368,
            0.009780634331679885,
            0.11261809757720057,
            -0.82888270945493,
            0.04111439722190072,
            -0.07866965215118583,
            0.030056301409761045,
            0.0,
            -0.04037936148517212,
            -0.24260223695909197,
            0.011064430472841107,
            -0.004533302130765992,
            0.028822373017506647,
            0.10427617046758345,
            -0.04400900769271149,
            0.0023694750286047685,
            -0.29437615417601437,
            -0.028111229883907646,
            0.008366207076513225,
            0.08735215914643316,
            -0.015207779922825496,
            0.0
        ],
        [
            0.008121522315618834,
            -0.057494673189526765,
            -0.0023644779674169684,
            0.017041766020050093,
            0.021865057082424106,
            0.017504600772459224,
            0.03829194372495,
            0.01228150735277657,
            0.01550735745377495,
            -0.02255228699511023,
            -0.07255352943283712,
            0.06874742313507078,
            -0.021480653028596617,
            -0.04899887773051587,
            0.02954862358016313,
            -0.10928265960827954,
            -0.048461726156214906,
            -0.07171664442951889,
            -0.05997144945603278,
            -0.02040540951609272,
            0.0019617239892126747,
            0.030467725929760027,
            0.050704024260373536,
            -0.11353170756866458,
            0.018152512437972935,
            0.002028186829220749,
            0.033006872215986686,
            0.01846405523858488,
            -0.0936855020268091,
            -0.07073871649978283,
            -0.06640788911537532,
            0.06731455220630325,
            -0.021089321381721,
            -0.041198659309129616,
            -0.007615615561958376,
            -0.058548393690019164,
            -0.03942454112336946,
            -0.019702302762616787,
            0.007323333446298669,
            0.07637440870675928,
            -0.03566627236467877,
            2.186977980069858,
            -0.11787303861890355,
            -0.10831483529186865,
            0.10438592804972964,
            0.05923401579609669,
            -0.008201426345640493,
            0.026141560458170256,
            -0.016129074479437417,
            -0.09439066666805254,
            0.050504856425807966,
            -0.02317248147815152,
            -0.03444975128552154,
            0.029123760322902554,
            0.0,
            0.006654298447473939,
            0.07109259461428583,
            0.0,
            0.007151680060987535,
            0.0,
            0.04916493278146795,
            0.01663665251668851,
            -0.029631110688228286,
            -0.051786149295096805,
            -0.0012389223769507893,
            -0.1370905376728779,
            -0.0016618377262141888,
            -0.03878578418972583,
            0.022436147853944204,
            0.10915935649480883,
            -0.016683641425852297,
            -0.052188707017607965,
            0.031101317020382865,
            -0.08870045986630437,
            0.0328508454971325,
            0.0703982870572091,
            0.1718328212194045,
            0.07252673421228138,
            -0.09981268265817819,
            0.02762841900335276,
            0.06495636844251733,
            -0.19668486018847375,
            0.0015298268445819853,
            -0.004295640092140371
        ],
        [
            -0.03941165835848096,
            -0.032199746966334736,
            0.1457738190247552,
            -0.07800854979614405,
            0.0,
            -0.08013869933032954,
            -0.12370016355834167,
            -0.10501346760350297,
            0.023353369703332936,
            0.03182313077937264,
            -0.0792431033450515,
            0.002358409857904655,
            0.08998275150147982,
            -0.010963019537557567,
            -0.04758409708613479,
            0.066076766990233,
            0.02528423168227907,
            -0.14842441020158773,
            0.07048996814644315,
            0.035706916868849574,
            -0.08667567547482721,
            -0.17066162897584153,
            -0.0098899621631652,
            -0.045112002528103975,
            -0.008396498188536033,
            -0.040693951896327935,
            -0.31261209327317124,
            -0.06586292751657223,
            -0.11698277843875315,
            -0.03459108935436449,
            0.17352776829629826,
            -0.12063281468820222,
            0.2994302270169468,
            0.05810323756776149,
            -0.05515540659518254,
            0.034581169998141384,
            -0.013086231808850806,
            -0.021928280785358457,
            0.0038697118379976267,
            0.05029501328264098,
            -0.05458788334212259,
            -0.11787303861890355,
            1.8513274810016183,
            -8.734263843835204e-05,
            0.17950648111360795,
            0.08515558274372982,
            -0.03271812691622617,
            -0.03695460127307287,
            -0.05675479330827602,
            0.07807959390007807,
            -0.12081667638000325,
            0.29149542334759604,
            0.10771854261858806,
            0.006871079239381699,
            0.03786447349797745,
            0.07234765259124848,
            -0.0010856370507614011,
            -0.026610839863303027,
            0.09065631988190034,
            0.06053502885323298,
            -0.06417322441525618,
            0.13079923433256424,
            -0.15101263497740514,
            -0.09699973670807738,
            -0.03061865082340022,
            0.005153483179883465,
            -0.01797727670504688,
            0.037788537219733305,
            -0.0004760690740147297,
            -0.024705187313450026,
            -0.043339152512703226,
            -0.1995431448785379,
            -0.006137013736637192,
            0.03111332992313334,
            0.2044769195490601,
            -0.05204861229576128,
            -0.06569456687278163,
            0.004126957765534171,
            0.14038696071604292,
            0.18675758827202887,
            0.015481921308592928,
            0.19222600226303027,
            0.012572464473709072,
            -0.05138151666193249
        ],
        [
            -0.0071210614318757744,
            -0.08342359089929216,
            -0.10386128797545585,
            -0.024037556719778586,
            0.0,
            -0.01889851348283481,
            -0.0026715846460266695,
            0.0,
            0.04724082054495471,
            -0.017090422321903394,
            0.07697833087836892,
            0.0,
            0.0,
            -0.011746898623136487,
            -0.013592393215563364,
            -0.1309230063703156,
            -0.06972577807160456,
            0.055235589463622496,
            -0.04331089318574081,
            0.030074437054489027,
            -0.13026796573502675,
            0.04408771121642598,
            0.014594300540758913,
            0.05773354690028191,
            0.022267500511167958,
            -0.03922575184291303,
            0.06452546723004197,
            0.11042746342033738,
            0.020767783347197265,
            0.022141055212404018,
            -0.4377293735759006,
            0.0473969466940834,
            0.00448931229169696,
            0.015761984044456532,
            0.0018051213242056892,
            0.012766222307411562,
            -0.3318470740472046,
            -0.00911361685372713,
            0.00188997284671864,
            0.021980746094337245,
            0.29497724194245034,
            -0.10831483529186865,
            -8.734263843835204e-05,
            1.6656913913986953,
            -0.0015413803034497885,
            0.020584480680149793,
            -0.003384167243577457,
            0.00914658394940162,
            0.0669444218467494,
            0.08163548431242687,
            0.0986816955569319,
            0.07243808150138885,
            -0.006280465018292914,
            -0.04503096806685057,
            0.005405133261603454,
            0.0,
            0.0,
            0.10180752946424226,
            -0.00021483270099928852,
            -0.04392571881171475,
            -0.01909394678618113,
            -0.11860090538499365,
            0.05581265399372994,
            -0.040587298475018116,
            0.0,
            -0.020932772340373454,
            0.026865086547229182,
            -0.17702473700231305,
            -0.11929674619487758,
            0.03596263956159486,
            0.08219483580742636,
            0.04252054101064717,
            0.04679211607948323,
            -0.051796423415406245,
            -0.0742479978202483,
            0.014130629310834392,
            0.018416650554628176,
            0.04607081803075669,
            -0.1678827835910541,
            -0.029780776892935377,
            0.0,
            -0.007616847012317872,
            0.0,
            0.0015213629865511579
        ],
        [
            -0.001880630180114654,
            -0.09757613776813032,
            0.06417564007204714,
            -0.05391587956190952,
            -0.009305437895072467,
            -0.18315373587726425,
            0.0,
            0.005975428136791992,
            0.04358022166636886,
            -0.1237412369927507,
            0.06860488075948368,
            -0.20465606250045063,
            -0.06980886075209874,
            0.12654816429996715,
            -0.06362737141478152,
            -0.07743844451407833,
            0.043977195125948554,
            -0.11700320351440387,
            -0.11808666978259709,
            0.05865255740910836,
            0.008648779331898972,
            0.0,
            0.0,
            0.002725605381351212,
            0.005779101612617076,
            0.03240086221707992,
            0.04648169104452114,
            0.08398495917664497,
            -0.07893141935833824,
            0.0,
            0.07961121240520332,
            0.0016680043217466222,
            -0.06963969137667034,
            0.00939610881628059,
            0.0733936918007222,
            0.022717707795785715,
            -0.12722932303991555,
            -0.027800987399489704,
            -0.01670292413451755,
            0.18472968477934312,
            -0.2033138319662439,
            0.10438592804972964,
            0.17950648111360795,
            -0.0015413803034497885,
            2.123600086995892,
            0.0,
            0.0,
            -0.010446217651331835,
            -0.029904665069928126,
            -0.09302920872508047,
            -0.0659535543399676,
            0.006973231975065176,
            0.04608626990649912,
            0.200225886734864,
            -0.03231732019057046,
            0.008615854603760357,
            -0.012211419647640739,
            8.210774803987977e-05,
            -0.012278318067984734,
            -0.003579225750966269,
            -0.0333428323438681,
            0.11908756212144966,
            0.2511536108687021,
            -0.15928574844319587,
            -0.056607275824463434,
            0.07926315699834256,
            0.03664358297903625,
            -0.005857628276518684,
            -0.005779946438227648,
            -0.21829115889102693,
            -0.021028094162051796,
            -0.17030717441745782,
            -0.04360180213891436,
            0.02547127581572416,
            0.09864397735413903,
            0.0965545164234751,
            -0.049352997285223285,
            0.08542545993355954,
            0.013837693136309717,
            -0.07531541276789519,
            -0.02328331756393013,
            -0.003293397203951172,
            -5.669886556433374e-05,
            -0.030942825676850364
        ],
        [
            -0.26723966348181216,
            0.1518458620698239,
            -0.013138878001077544,
            0.032746294522494966,
            -0.13162603245190296,
            0.03126997596840219,
            -0.0037814594191201856,
            -0.11020017143734456,
            0.040356507530081416,
            -0.06176592838089158,
            0.0,
            0.03842916180060856,
            -0.09777905339457742,
            0.07825772476425186,
            0.053922996535225406,
            -0.021536694359432756,
            0.04598921216967331,
            0.10047053117696411,
            0.05401797730519878,
            0.07234328726601554,
            -0.001994178214728135,
            -0.1676523965963111,
            -0.007995650624622907,
            -0.05353019559001636,
            0.01763321269572122,
            0.036562174341280194,
            -0.10837413432971085,
            0.20692683904961884,
            0.05639802659102445,
            -0.10328387391777019,
            0.11044156753470177,
            -0.12700005514524537,
            -0.01642321332158777,
            0.0,
            0.0,
            0.03062811750930307,
            -0.07107206414281263,
            -0.44377141778936036,
            -0.06159229436167611,
            -0.18252871984522748,
            0.037007806723477754,
            0.05923401579609669,
            0.08515558274372982,
            0.020584480680149793,
            0.0,
            2.0770116744023706,
            0.15441477532818965,
            0.052138814228368816,
            -0.26034413927040545,
            -0.06555809395190422,
            0.02622063242535471,
            0.01412894242187663,
            -0.10021098299777884,
            -0.010497856877735395,
            -0.010408317925910833,
            -0.09698513583238716,
            -0.024605661615450636,
            -0.05975250257239766,
            0.100862542056463,
            0.08936895383148798,
            0.12247252374539476,
            0.07213475116661919,
            0.0019244501902806986,
            0.0,
            0.01282642641595355,
            -0.08300578298797875,
            -0.15410959773598787,
            -0.04635810947345117,
            -0.08566206291877082,
            0.06069122872793896,
            -0.019293752838093467,
            0.0,
            0.015991269848932857,
            -0.3254359464027308,
            0.04773404634301874,
            -0.11419737466938912,
            0.047992118009109845,
            0.07840958080203059,
            -0.07178797351030332,
            0.0,
            -0.13257330780011375,
            0.026859589346171945,
            0.0,
            0.08147585506480759
        ],
        [
            0.0029079152798060282,
            -0.2132391250702259,
            0.01984597970159714,
            0.0,
            -0.0013013905148742155,
            0.005967773101896776,
            0.08057218242475812,
            0.10485027600355278,
            0.07541537122498508,
            -0.009198909173205065,
            0.05166729035014257,
            0.02095034472003618,
            -0.037977378023156955,
            -0.06774837121879429,
            0.07005185367301273,
            0.08108645366093928,
            0.0,
            -0.05552590503987656,
            0.05504895108643934,
            0.0,
            -0.030579243878128704,
            0.19358083890662303,
            -0.09370644549802228,
            -0.0003840541454020708,
            -0.12243535249543709,
            -0.05632230595127654,
            0.021642000290185932,
            0.17503758277980577,
            -0.04310006488730285,
            0.008894654571032815,
            0.05966677630112154,
            0.05897747698699047,
            -0.0641641615596545,
            -0.07592825136334078,
            -0.02407050555038832,
            0.15029911418792208,
            -0.06493319046417456,
            -0.022432752308740356,
            -0.05347001136557872,
            0.0,
            -0.01727374708979135,
            -0.008201426345640493,
            -0.03271812691622617,
            -0.003384167243577457,
            0.0,
            0.15441477532818965,
            2.1897776961121096,
            -0.33370678889400157,
            0.003805788353136329,
            0.07130826755228965,
            -0.005569378667814549,
            -0.01174600347423955,
            0.0,
            0.0,
            0.0,
            -0.1462809368169077,
            -0.20661667997936342,
            0.10830990433690668,
            0.0,
            0.07048835545619382,
            -0.40556060067607314,
            0.032892296043912014,
            -0.019112246523429046,
            -0.021581057021523492,
            0.007209571451860442,
            0.031284260427099586,
            0.011946139678036694,
            0.0,
            -0.0970624718670253,
            0.0,
            0.1274573983769132,
            -0.04357875523801079,
            -0.00717511415060835,
            -0.031920809985924364,
            -0.056344034018372235,
            0.04820434431444145,
            0.031298783791359336,
            -0.19371855271909003,
            0.03586496181467206,
            -0.00556599547764476,
            -0.12073568804959686,
            0.0038226600175489947,
            -0.04650591425798478,
            -0.20480054427480948
        ],
        [
            0.08046937668225371,
            0.03887651676142917,
            -0.03582819318746036,
            -0.013634875165042514,
            0.05203582435194627,
            0.10070640934870087,
            -0.006217561404277818,
            0.0,
            -0.06268402702684671,
            -0.03449638730887369,
            0.016343930437796274,
            0.05363165709277341,
            0.0,
            -0.03820729167758968,
            0.02081178336417328,
            0.0,
            0.0025399364020780367,
            -0.014450114387831826,
            -0.020228291195097496,
            0.002597869758580735,
            -0.004519136888456916,
            0.08678379656193112,
            -0.1718292443714996,
            0.028960307769544596,
            -0.007845258615884122,
            0.020136699356438144,
            0.03738205240240179,
            0.002815974550412957,
            -0.028965215085018103,
            0.11783053848149984,
            0.03311723158882924,
            -0.17038559971602174,
            -0.01957751699918981,
            -0.01667079612737701,
            -0.007623285718350497,
            -0.0708254740036115,
            -0.012055502558203604,
            -0.01551516994641987,
            0.056230241665168525,
            -0.002574769131092535,
            0.0325102848708572,
            0.026141560458170256,
            -0.03695460127307287,
            0.00914658394940162,
            -0.010446217651331835,
            0.052138814228368816,
            -0.33370678889400157,
            2.2325521752166626,
            0.02269239435639379,
            0.012676942465230837,
            -0.08929501903166537,
            0.0,
            -0.05579321355076687,
            0.0,
            0.0175464104974265,
            -0.17904246464162538,
            -0.20665754814111434,
            0.0600544501125672,
            -0.03252073479030569,
            0.0,
            -0.2505750456484207,
            0.05121196670812509,
            -0.15195930513579167,
            0.06176359406784261,
            0.008990287084630837,
            0.006937811270411999,
            -0.00937883443387603,
            0.0042036813684515496,
            -0.03127193858619059,
            -0.03624946918366034,
            0.003877890370536042,
            -0.04189365398174444,
            -0.07242088508423944,
            -0.09669960046870127,
            0.0,
            0.0,
            0.08186053397463916,
            0.02695894650931049,
            -0.02797560124434482,
            -0.003725491057153453,
            -0.04370665206547433,
            0.029155695512288686,
            -0.003585263852268308,
            -0.0633240824981538
        ],
        [
            0.024122774617621585,
            0.02269609888243877,
            0.0,
            0.048500019213762076,
            -0.1307167301809608,
            -0.05973629549178031,
            -0.04926823127940588,
            0.03687580509237033,
            -0.016992990713197795,
            -0.14898131035593323,
            -0.17396513748321438,
            0.005117685431797786,
            -0.07982987383969742,
            0.002996885702424671,
            0.11577199574824705,
            -0.09652034336028603,
            -0.007349955904374587,
            0.06779100714408093,
            0.15568810389131388,
            0.04534690254576996,
            -0.11804866432234452,
            0.09877859415854644,
            0.0,
            0.06925337630052254,
            0.1560263848112494,
            0.0,
            0.009313022349701487,
            -0.013724785211726672,
            -0.018177709821231403,
            1.605480155999395e-05,
            0.10771341233010608,
            0.2100689575915778,
            0.007157601698375884,
            0.012316595675866416,
            -0.053784663417215425,
            0.03841446430657754,
            -0.010277652320965155,
            0.05804096273328842,
            -0.10599596990864972,
            -0.20123802229503435,
            0.06916409991300165,
            -0.016129074479437417,
            -0.05675479330827602,
            0.0669444218467494,
            -0.029904665069928126,
            -0.26034413927040545,
            0.003805788353136329,
            0.02269239435639379,
            2.064291301095501,
            -0.07312207987999221,
            -0.04860080597467175,
            -0.007787420473345615,
            -0.28824520245058843,
            -0.04200259759063817,
            0.053800441031454815,
            -0.20921622176412052,
            0.0,
            0.03784657796719312,
            0.03404903893401292,
            0.08613499531926895,
            0.11101981176241112,
            0.21058958738926023,
            -0.017843273094644223,
            -0.04568400701796305,
            0.07456847313831767,
            -0.07214553667958723,
            0.02775685793962313,
            0.018366514274378215,
            -0.11710202399103543,
            -0.005722278814456197,
            -0.033923544243309185,
            -0.03075384215880161,
            0.0,
            0.15125379483447005,
            0.09476172658755737,
            0.14138113480692918,
            0.06233992882308129,
            0.0,
            -0.13628569276151634,
            0.0011719937287899252,
            -0.031972278635237744,
            0.0,
            0.0,
            -0.03009018418133275
        ],
        [
            0.004207722870382858,
            0.01588087130505384,
            0.0,
            0.013539227166302096,
            -0.004670383073489144,
            0.09788510724539277,
            0.0,
            0.020855731127320767,
            -0.021610515643971647,
            0.002969305767025474,
            -0.02631883404025698,
            -0.03544710041169136,
            0.04865263762704425,
            0.0549048636793305,
            0.0,
            -0.026543155230344177,
            -0.03817191518637272,
            -0.0020799379978455,
            0.04583890022875628,
            -0.02418027713867279,
            0.02473953220001785,
            -0.06353735771910242,
            0.016052573663075824,
            0.034676432251457785,
            -0.02845430258814459,
            -0.07221296568456796,
            0.02940685398159334,
            -0.05866907855267769,
            0.03831183301421596,
            0.013575814905247261,
            0.1330213706763896,
            0.0,
            0.05077056297534035,
            -0.005957632641836819,
            -0.09737541579356679,
            0.03468891860844601,
            -0.10188228068098991,
            0.06453861507990784,
            -0.018108952735695762,
            -0.0312048407423188,
            0.14663557194365748,
            -0.09439066666805254,
            0.07807959390007807,
            0.08163548431242687,
            -0.09302920872508047,
            -0.06555809395190422,
            0.07130826755228965,
            0.012676942465230837,
            -0.07312207987999221,
            1.9182328090622722,
            0.06062786967445724,
            0.06021484505187368,
            0.0,
            0.234675727201319,
            -0.1037408463675061,
            -0.015372103229321058,
            0.027023710443129245,
            0.06434876119000933,
            -0.12961072506569832,
            0.0,
            0.024416985483143853,
            0.08568076040463955,
            -0.017345635067361004,
            0.02529788026489823,
            0.05041490642580823,
            -0.026177655804063865,
            -0.011454032312703389,
            0.05585959983167478,
            0.030804876702842703,
            0.010206527470781723,
            -0.005481370247664481,
            -0.12941883756290842,
            0.0,
            -0.06819906049810097,
            0.02514579707168004,
            0.03802639876623634,
            0.020207024540404437,
            0.0,
            0.1586654746682138,
            -0.0625149060591713,
            0.06999251436436504,
            -0.005636902881523316,
            0.006702580090544581,
            -0.10275295351538886
        ],
        [
            0.0,
            0.06925370344520153,
            -0.03937728873864725,
            0.07866257101755325,
            0.02858983545399859,
            -0.019281668435521798,
            -0.16018518452513805,
            0.1134982721482453,
            0.00341670248863978,
            0.012986295519457526,
            -0.02168334658024101,
            -0.41769604995897397,
            0.008001847315587394,
            0.060304284053044895,
            0.05149730991224688,
            0.022292097661606402,
            0.03295379590385587,
            -0.02586088965219717,
            0.16957229970730564,
            0.13674213970790605,
            0.07463836150629953,
            0.0,
            0.0,
            -0.17916069676798052,
            0.06752523086541924,
            0.12033788513894762,
            0.20011611312866606,
            -0.1767472836375885,
            0.0,
            0.026923208540534527,
            -0.26144139859071264,
            0.03324723542906024,
            0.07249403053516529,
            0.02062493261171681,
            -0.005572306108188962,
            -0.005904538718042201,
            -0.007181519180442539,
            -0.016608744903554643,
            -0.1349466377411738,
            0.03820681786519153,
            -0.083982407611244,
            0.050504856425807966,
            -0.12081667638000325,
            0.0986816955569319,
            -0.0659535543399676,
            0.02622063242535471,
            -0.005569378667814549,
            -0.08929501903166537,
            -0.04860080597467175,
            0.06062786967445724,
            1.8745178671887792,
            0.012106165940337529,
            0.0,
            0.0515258782346713,
            0.0,
            -0.010074883020623688,
            0.0,
            0.05081842458945495,
            0.0007297950733432192,
            0.012022124666150052,
            0.012378137377710338,
            -0.2155100053803094,
            -0.037020429049861976,
            0.16084928433136284,
            0.07599015601967438,
            -0.001185492901861398,
            -0.002274542184243078,
            0.17249844003668244,
            0.04217411384846269,
            -0.017257960378565335,
            0.02106365135837217,
            0.11329453246907555,
            -0.0024521360003832734,
            0.0,
            0.1490816461418877,
            0.061324003267672456,
            0.08549142889646869,
            0.04040238825143102,
            -0.2320736269987153,
            0.13046941860239847,
            0.01603787495249726,
            0.006098220422816624,
            0.027369688715353495,
            -0.016426736510324422
        ],
        [
            0.012148457147851592,
            0.013856615467197072,
            0.16118161171248196,
            0.0921707622247726,
            0.009178737454572546,
            -0.08821891115946959,
            -0.029160102225177023,
            0.0036040790717194356,
            -0.03970279722977451,
            -0.032873465047313165,
            -0.05870348227139079,
            -0.008707403446255087,
            -0.05246180914479458,
            -0.14742744715317832,
            0.0,
            -0.05170883846638811,
            0.028519177958926462,
            -0.017728718901913933,
            -0.1365406485443862,
            0.07234363966551766,
            -0.16559336912823902,
            -0.005008293763242196,
            0.008961802231733058,
            0.04246185760327158,
            0.007254772349277494,
            0.13448968856517382,
            -0.1252841485284495,
            0.0,
            0.06571206386862055,
            0.0074943013393885495,
            -0.12725486922319273,
            0.20853486663938547,
            0.0634159317132353,
            -0.026268497664021815,
            0.01661361794371072,
            0.0,
            0.06989219444569096,
            0.031282808884393005,
            0.10074471598815639,
            0.021843015965772913,
            -0.019889908476664376,
            -0.02317248147815152,
            0.29149542334759604,
            0.07243808150138885,
            0.006973231975065176,
            0.01412894242187663,
            -0.01174600347423955,
            0.0,
            -0.007787420473345615,
            0.06021484505187368,
            0.012106165940337529,
            2.043879033440594,
            -0.6738980458553944,
            0.19256703403030181,
            0.04083263617834791,
            -0.14378854321818546,
            0.07914611893243856,
            0.0,
            -0.02161313507624841,
            0.0446751719609504,
            0.013659372855526632,
            0.0627802379252392,
            -0.08696121725108563,
            0.0013720075518059976,
            0.02013941922914159,
            0.0,
            -0.06319970196378524,
            0.0,
            -0.09094826967887958,
            -0.02569292067349827,
            -0.005282905704587606,
            0.030813084860220184,
            -0.010032331745207491,
            -0.03813492329579013,
            -0.05362587511704501,
            0.06764817529783922,
            -0.07793394921160668,
            -0.008513671667236393,
            -0.07372717675298934,
            0.06611030149705036,
            0.008851011392343306,
            0.04105268573881823,
            -0.09828900986045196,
            0.0018345174765137776
        ],
        [
            0.08447995681051564,
            0.01932170574718495,
            0.045582154983703785,
            0.04253776318084469,
            0.04165104918047586,
            -0.06137148291551465,
            -0.09632217712555516,
            -0.08189042690119522,
            -0.009906043742030305,
            -0.07623668511435622,
            0.0023734688114044077,
            -0.0017898849572430015,
            0.0,
            -0.032982083907567766,
            -0.03717910301967067,
            -0.30376927509246693,
            -0.057699821423061536,
            -0.021089932145739294,
            -0.10124893043969828,
            0.04216410366370538,
            -0.02502261753292796,
            -0.13904996400969732,
            -0.05703479349034236,
            0.06377754090260501,
            -0.034470723095402424,
            0.049558145851785994,
            -0.0777994129731419,
            -0.027087107491104396,
            -0.0023615647688274783,
            0.03134709936892175,
            0.0,
            0.058333393341537636,
            0.0015421579850222486,
            -0.03687790937559676,
            0.01982229469946775,
            0.04450644296425783,
            0.0836143220248269,
            0.03627613218304936,
            0.05338957420118672,
            -0.00036482201851809043,
            0.11165971186458636,
            -0.03444975128552154,
            0.10771854261858806,
            -0.006280465018292914,
            0.04608626990649912,
            -0.10021098299777884,
            0.0,
            -0.05579321355076687,
            -0.28824520245058843,
            0.0,
            0.0,
            -0.6738980458553944,
            2.1821098968121273,
            -0.041016991318525105,
            0.06256549205786267,
            -0.2651488440924356,
            -0.052807251458343,
            0.0,
            -0.055167148495381665,
            -0.009973106191093655,
            0.0005842703237530061,
            0.00523611487819207,
            -0.037488647047673525,
            0.024361152439887273,
            -0.02408339176281001,
            0.05596912041798767,
            -0.024285988676257007,
            0.11091432977824454,
            -0.1355170370899252,
            -0.04467447885256083,
            0.02160248024972422,
            0.09431833097087607,
            -0.07726673163372787,
            -0.2553540993358548,
            0.10587627758868066,
            0.1602505518495719,
            0.0442975048613338,
            0.007067475919339349,
            -0.053185187128382355,
            0.0,
            0.04327046140397367,
            0.09791236593425197,
            0.040419037516808705,
            -0.03083216148243066
        ],
        [
            -0.05171709136425706,
            0.049776248333393454,
            0.10289330165086395,
            -0.280572967241665,
            -0.050172818393895285,
            0.02229638887139289,
            0.055724726862329585,
            -0.007685696265157253,
            -0.01876404450493687,
            0.04041476474482789,
            0.14136543777689675,
            -0.05046498210498606,
            0.06308721114938456,
            0.0,
            -0.01474925241214677,
            -0.006416930396789118,
            0.0,
            0.027576683942231794,
            -0.0572211980442484,
            0.012843063882061675,
            0.006415945906466584,
            -0.013617456884683615,
            0.001878614259395707,
            -0.12933804219121567,
            0.07887975650048556,
            0.15253609050086822,
            -0.02109832942179823,
            -0.041580353025658184,
            0.013919911799120083,
            -0.045372029403000495,
            0.08406672471826768,
            0.019252240803443725,
            0.0,
            -0.006596119475231861,
            -0.09278822736416809,
            0.0,
            -0.02742269843381853,
            0.03224513219717871,
            0.05056731532054817,
            -0.013488537265974052,
            -0.08181116364440931,
            0.029123760322902554,
            0.006871079239381699,
            -0.04503096806685057,
            0.200225886734864,
            -0.010497856877735395,
            0.0,
            0.0,
            -0.04200259759063817,
            0.234675727201319,
            0.0515258782346713,
            0.19256703403030181,
            -0.041016991318525105,
            2.105581694229626,
            -0.19104564358863782,
            0.00260273574907229,
            0.004393264657828874,
            0.06146254135254829,
            -0.06950848424254254,
            0.06795637126900975,
            0.03054008385106197,
            0.005887962952209359,
            0.13763689505454185,
            0.004087015615892003,
            -0.007162722567283715,
            -0.022288442058228088,
            -0.05437987982794322,
            0.0,
            -9.263243373682336e-05,
            0.0,
            0.0,
            -0.03607816720792977,
            0.010576730496671256,
            -0.0727302185713508,
            -0.09123663277712919,
            0.031045429678301754,
            0.0399961152029718,
            0.0404871695043463,
            0.02916441347300891,
            -0.36995970279497414,
            0.027390449038683363,
            0.004762397329523106,
            0.026462295647610806,
            0.02272719007065869
        ],
        [
            -0.024002762875920864,
            0.021009026465405378,
            0.08939025777588148,
            -0.030011693788614378,
            -0.08980881299556479,
            -0.0016283956469101885,
            -0.0015680191270923479,
            0.0747019535817974,
            8.577906516722668e-05,
            0.0,
            -0.013839051852832646,
            -0.04316777362986232,
            -0.053337543772118905,
            0.04753506531908596,
            -0.12264850248458112,
            -0.21485727710714775,
            -0.00925510017059236,
            -0.06854419790912776,
            -0.015066308111877274,
            -0.00035189291091167543,
            0.10930877298666022,
            0.06342258178385993,
            -0.00012433922767618525,
            -0.005469319676175319,
            -0.06637047866680817,
            0.0813383521214528,
            -0.037370562158016075,
            0.02583905483094867,
            0.026176173069801453,
            -0.036653460695121015,
            0.013106548083674487,
            0.05094446883414002,
            0.049193149058023924,
            -0.13719490116130872,
            0.008858123444455362,
            -0.05624048765748391,
            0.04584500427713599,
            -0.13331725760116475,
            0.0052454135990121,
            0.0321328354638844,
            -0.030413823491480165,
            0.0,
            0.03786447349797745,
            0.005405133261603454,
            -0.03231732019057046,
            -0.010408317925910833,
            0.0,
            0.0175464104974265,
            0.053800441031454815,
            -0.1037408463675061,
            0.0,
            0.04083263617834791,
            0.06256549205786267,
            -0.19104564358863782,
            2.1026337460956173,
            0.006054958708760481,
            0.055386143188700714,
            0.014078029524525977,
            -0.12922771513309353,
            0.0019798854671009263,
            0.034297070883716085,
            -0.02604757587864909,
            -0.01740874757637015,
            0.008657087415788668,
            -0.07803229957416019,
            -0.01580785511813613,
            0.007560041213574939,
            -0.03787984868473306,
            -0.06177381096028285,
            0.023813613899563685,
            8.801217663930904e-06,
            -0.025255997166166933,
            0.025859257212611057,
            -0.004112589491029129,
            0.06452361381653339,
            -0.16204016243761776,
            -0.14212287033092175,
            -0.02675868689622771,
            0.0043418252866755215,
            0.005875778622615077,
            0.02302217984006657,
            0.0114678175213537,
            -0.01851129843907036,
            0.01650314792759287
        ],
        [
            0.06750859754394482,
            -0.010235073352982965,
            0.007432497806338828,
            -0.021484086114336436,
            0.008763104022918699,
            0.03298374970450948,
            0.0019098001246068074,
            -0.008388053772413466,
            0.015046299308250445,
            -0.05431364241957741,
            -0.04477822091200795,
            -0.011856852783228579,
            -0.08566632864171171,
            0.05871726266289951,
            0.003369166882721402,
            -0.16748822876710032,
            0.0702796351253959,
            0.05226021979216351,
            -0.023000270923910354,
            -0.026078453882885974,
            0.09537474887158139,
            -0.18352793628784686,
            -0.05797499110744983,
            -0.03152927282417321,
            -0.00552618574180708,
            0.025403318498701453,
            0.04906073782235985,
            0.015221810750057244,
            0.02419104531897435,
            0.05760873274594024,
            0.04942449803922745,
            0.0,
            0.046606773329473015,
            -0.006729277985730016,
            -0.01918619178736432,
            0.06689487056290434,
            -0.009903229505341738,
            0.045915640374506364,
            0.02986718463294689,
            -0.0599445888441253,
            0.06294937681601188,
            0.006654298447473939,
            0.07234765259124848,
            0.0,
            0.008615854603760357,
            -0.09698513583238716,
            -0.1462809368169077,
            -0.17904246464162538,
            -0.20921622176412052,
            -0.015372103229321058,
            -0.010074883020623688,
            -0.14378854321818546,
            -0.2651488440924356,
            0.00260273574907229,
            0.006054958708760481,
            2.067780267981423,
            -0.15345567906927246,
            -0.005407208566629308,
            0.16541149368920688,
            0.044306646458659504,
            -0.08932532876085578,
            -0.04737413027138888,
            0.0122619057741882,
            0.08672752221913395,
            -0.03087447069789822,
            -0.061660572817467625,
            0.063310133988053,
            0.01614455007971744,
            -0.0417390100472578,
            -0.035553478351949566,
            0.051982273503789214,
            0.0,
            -0.04129615374938983,
            0.04592066246343092,
            0.015391673203985415,
            0.0012067257593810703,
            -0.13652468122713113,
            0.028290456869236827,
            0.0,
            -0.007716192981499775,
            -0.15972406674279763,
            0.0,
            -0.04602368391697758,
            0.001134935826360778
        ],
        [
            0.011678303718102107,
            -0.10424559623721863,
            0.005890534747872739,
            -0.09404557132628957,
            0.008932232796747298,
            0.0409036880159315,
            0.04926217221329544,
            -0.16080594586860444,
            0.030168972565014374,
            0.07996155505784824,
            0.016733929148623084,
            -0.04039305522978522,
            -0.10373036576536823,
            -0.0626710370386194,
            0.0,
            -0.09017110613669885,
            -0.006826052896914062,
            -0.00539496388576464,
            -0.0094626985123586,
            0.04875620292436123,
            -0.008507040085074543,
            -0.007753363836075427,
            -0.17550285308405178,
            0.04137966811129176,
            0.043073540101904964,
            0.08641182573454587,
            0.09254125785013129,
            0.012371120542524087,
            0.026449343584838837,
            0.06106375061408901,
            0.052628433871591274,
            -0.09718121392915378,
            -0.0025126164219485708,
            0.0,
            -0.030621601572376686,
            0.061723255424566345,
            0.06929351831368799,
            0.0375612350501675,
            -0.005024205847403711,
            0.06289857030562271,
            0.03996435482208578,
            0.07109259461428583,
            -0.0010856370507614011,
            0.0,
            -0.012211419647640739,
            -0.024605661615450636,
            -0.20661667997936342,
            -0.20665754814111434,
            0.0,
            0.027023710443129245,
            0.0,
            0.07914611893243856,
            -0.052807251458343,
            0.004393264657828874,
            0.055386143188700714,
            -0.15345567906927246,
            2.228512226193297,
            -0.12583195547554363,
            0.04616777148379573,
            0.014808413659205292,
            -0.2316391127358797,
            -0.010997041856438204,
            0.08828706295996575,
            0.06198164001671621,
            -0.0522843351879005,
            0.03657708367540841,
            -0.002557751212257953,
            0.05429208664499848,
            -0.04033640902640254,
            0.11735929527517348,
            0.05139937236518065,
            0.0,
            -0.22285903478315466,
            -0.06849305150198874,
            0.01826298229898075,
            -0.03711976452843455,
            0.047434790289790925,
            -0.05227136519193781,
            -0.003992850999742731,
            -0.021270151315104586,
            -0.2560536717227765,
            0.018348787806595542,
            0.007807103723660346,
            -0.08593583293883868
        ],
        [
            0.07909562983944303,
            0.0,
            -0.06298350983118256,
            -0.0007537467130279162,
            0.12577879902979996,
            0.022202247139225948,
            0.022899785135251278,
            -0.053674480409984154,
            -0.014494056307362885,
            0.0,
            0.08822655376098862,
            -0.17446781215578488,
            -0.09050100488043486,
            -0.044228670938379254,
            -0.008113815592528741,
            0.023549537025620713,
            0.05907538727109014,
            0.07297611723221961,
            0.03402137501836682,
            -0.01848707327602352,
            0.02235552015097275,
            0.022061041621011565,
            0.07626107378730185,
            0.0855631896395949,
            0.02189032546330959,
            0.034367904569044073,
            -0.09587764145781896,
            0.07127939572279217,
            -0.11377447989005258,
            -0.12467391009888378,
            0.04974482592740562,
            0.0033069658440138643,
            0.08081048810520348,
            -0.06095899986032932,
            0.0,
            0.07168336275932834,
            -0.04423510264204282,
            0.10597616215000037,
            0.0684618787943616,
            0.06520213462410757,
            -0.0005635179630684356,
            0.0,
            -0.026610839863303027,
            0.10180752946424226,
            8.210774803987977e-05,
            -0.05975250257239766,
            0.10830990433690668,
            0.0600544501125672,
            0.03784657796719312,
            0.06434876119000933,
            0.05081842458945495,
            0.0,
            0.0,
            0.06146254135254829,
            0.014078029524525977,
            -0.005407208566629308,
            -0.12583195547554363,
            1.9735250416533425,
            0.08988414789615819,
            0.06361378794588948,
            0.04686720987908667,
            -0.03840950786215836,
            0.0029548814172574455,
            0.0929871817028722,
            0.004184154311280578,
            0.07339070344934967,
            0.1292825659714159,
            -0.030932414354708337,
            0.01687129611264,
            -0.10681501823632346,
            0.11271295677146151,
            -0.002378011071708932,
            0.04372863570630453,
            0.0,
            -0.002759093298171301,
            -0.13588793511050865,
            -0.0007092365597568798,
            0.0,
            -0.06739945102461073,
            0.10298930052239894,
            -0.06041121609911066,
            0.052880785254323034,
            0.03670654279808103,
            -0.00995980446436916
        ],
        [
            0.0,
            0.09255131977676827,
            -0.06066218058184115,
            0.050791558687749525,
            0.0,
            -0.03121934999812747,
            -0.03176344704615609,
            0.009367442581922472,
            -0.13952872351235943,
            0.022015200399049504,
            0.0,
            -0.013287853406342481,
            -0.016558335497977025,
            0.0,
            0.0,
            0.02295916527006447,
            0.024042715526396377,
            0.017183540751239755,
            -0.0858661654108292,
            0.01716565114817721,
            -0.07233367111233505,
            0.07584343328234885,
            0.0737517393934652,
            0.07838972741963283,
            -0.030936498087877226,
            -0.04691735433632563,
            0.0,
            -0.03096744302176398,
            -0.012891174728252347,
            0.024793671816520264,
            0.0,
            -0.050932268749936054,
            -0.16395658322819712,
            0.0,
            -0.15595355325663326,
            0.0007844363463997016,
            -0.11029619819136999,
            -0.04547996609956826,
            -0.13028359637093773,
            0.021642593501143493,
            0.022658777539069884,
            0.007151680060987535,
            0.09065631988190034,
            -0.00021483270099928852,
            -0.012278318067984734,
            0.100862542056463,
            0.0,
            -0.03252073479030569,
            0.03404903893401292,
            -0.12961072506569832,
            0.0007297950733432192,
            -0.02161313507624841,
            -0.055167148495381665,
            -0.06950848424254254,
            -0.12922771513309353,
            0.16541149368920688,
            0.04616777148379573,
            0.08988414789615819,
            1.8779830209495318,
            -0.11036335083011556,
            0.010279455407491325,
            0.09427271740845958,
            -0.06633610378166886,
            0.01910689541709319,
            0.00010917398080098911,
            0.06762357547889052,
            0.006431758096414439,
            -0.008253554449475044,
            -0.028708160980327906,
            -0.0031292391515118662,
            -0.08799566302938201,
            0.13028574548587346,
            0.09511350611444944,
            0.03759355467433365,
            0.038909582181230445,
            0.1182544771783431,
            -0.04331414447841421,
            -0.018595476726030395,
            -0.05491722254718166,
            0.0,
            0.1005896073745908,
            -0.004007499784559683,
            0.0299913829600061,
            0.03998474571486519
        ],
        [
            -0.053271258738281826,
            0.09140579296086505,
            0.08298003094528578,
            0.013680109897971228,
            0.0,
            -0.004665290200628951,
            -0.1414766110870631,
            -0.06442453832078869,
            -0.10438439241583956,
            -0.0015252712162986287,
            -0.02736403197166108,
            0.01914214925849813,
            0.044089955615191884,
            -0.012593709783094676,
            -0.03939548396615713,
            -0.13719522496616612,
            -0.07007732434427172,
            0.04087378437858098,
            -0.10957505051573384,
            0.0,
            0.016378424922881912,
            0.014009179498075888,
            0.03573842539669031,
            -5.641079220275147e-05,
            -0.005483259711479043,
            -0.11169500917858066,
            -0.027378004805379847,
            0.0,
            0.052055388646964906,
            0.08143182733310467,
            0.03732984543045753,
            0.013379930574360632,
            0.006183064503871886,
            0.0,
            0.05876644296231018,
            -0.06379399571826991,
            0.11649257298143707,
            0.03982861666655585,
            -0.0688082339496709,
            -0.0711961817532184,
            0.0,
            0.0,
            0.06053502885323298,
            -0.04392571881171475,
            -0.003579225750966269,
            0.08936895383148798,
            0.07048835545619382,
            0.0,
            0.08613499531926895,
            0.0,
            0.012022124666150052,
            0.0446751719609504,
            -0.009973106191093655,
            0.06795637126900975,
            0.0019798854671009263,
            0.044306646458659504,
            0.014808413659205292,
            0.06361378794588948,
            -0.11036335083011556,
            1.9517927240669357,
            0.012408184475715154,
            -0.07156182202947275,
            -0.008714448591242234,
            0.04931302226582871,
            -0.004347691896837255,
            -0.044066609932719984,
            -0.029464441668781635,
            0.015066422333374819,
            -0.05518503987590112,
            -0.0015490575144911467,
            -0.03698980644511445,
            -0.01632941558545797,
            0.0553079297240625,
            0.0,
            0.012649687354621615,
            -0.153721076840558,
            -0.051638160163055856,
            0.06167242180003091,
            0.018374227655716453,
            0.09666797230765128,
            0.034833157056950934,
            0.04519639847057165,
            -0.027010973805994924,
            0.0064607462171118145
        ],
        [
            -0.10752059904575158,
            -0.24191793984494583,
            -0.0006371674200822637,
            -0.026171144481020366,
            0.012373410378318609,
            0.027357978892597303,
            0.027433748693657386,
            0.005836317292130647,
            -0.021303878611297258,
            0.07298887418637304,
            0.06607779915251437,
            -0.055872715495912634,
            -0.026067717188988343,
            7.677392966189661e-05,
            0.0,
            -0.002643885109674824,
            0.0,
            -0.013654957287619616,
            0.0,
            -0.013981113925706041,
            -0.01838856814913632,
            -0.04292875322737334,
            -0.24359822478948723,
            -0.014807249384454244,
            -0.06850592418122076,
            -0.004950825912012756,
            0.02912045237946894,
            0.031759609198529264,
            -0.013259791349581928,
            -0.009581255105504187,
            0.0,
            -0.07043619918784186,
            -0.04140246286438936,
            -0.025532789617488005,
            -0.017602565361398054,
            -0.06825166736775026,
            -0.0010114513294115525,
            0.0,
            -0.11762169514373352,
            -0.005139024788609066,
            -0.011378080371113998,
            0.04916493278146795,
            -0.06417322441525618,
            -0.01909394678618113,
            -0.0333428323438681,
            0.12247252374539476,
            -0.40556060067607314,
            -0.2505750456484207,
            0.11101981176241112,
            0.024416985483143853,
            0.012378137377710338,
            0.013659372855526632,
            0.0005842703237530061,
            0.03054008385106197,
            0.034297070883716085,
            -0.08932532876085578,
            -0.2316391127358797,
            0.04686720987908667,
            0.010279455407491325,
            0.012408184475715154,
            2.2589997205930357,
            0.018643002515632227,
            -0.04947030371095824,
            0.057001026576237124,
            -0.07108051650370582,
            0.0,
            -0.02919968149797917,
            -0.011683728433178553,
            0.014788578632610008,
            0.0,
            -0.01369466473419484,
            0.0,
            -0.201693170469256,
            0.031071655914534,
            -0.024787435292582184,
            4.1797647677566526e-05,
            0.026352911767491015,
            -0.07172939126106176,
            0.02698026358448688,
            0.0018621714514185826,
            -0.19936550174972775,
            0.053366524698521656,
            -0.009932653757931178,
            -0.02937777505925676
        ],
        [
            0.0,
            -0.0341183026962584,
            0.05687320714934133,
            0.0,
            -0.14361699881574605,
            -0.009076970054121603,
            -0.00906790510598954,
            0.10158773368905236,
            -0.014236599199041675,
            0.03157320061485452,
            0.009637274494727417,
            0.09278019566245839,
            0.11174279813629834,
            -0.026812113875177665,
            -0.0038462711394254404,
            -0.044083791449659675,
            -0.10982810576811666,
            0.06334031954196412,
            0.03002302703714806,
            -0.054557155705549844,
            0.04471063991318701,
            0.0,
            -0.016382568684815798,
            0.04684459479741051,
            -0.1400887002254061,
            -0.1931920264719902,
            -0.0367959233361394,
            0.021328041219871696,
            0.17362550790128914,
            0.0904366617372464,
            -0.015024696829753053,
            -0.0979529713653851,
            0.14741193191202975,
            -0.021873000916713216,
            -0.011949475621798674,
            0.024513298709896266,
            0.19409896199385243,
            -0.01093673063296198,
            -0.006546698666621291,
            0.05011103765497082,
            -0.1376827411266139,
            0.01663665251668851,
            0.13079923433256424,
            -0.11860090538499365,
            0.11908756212144966,
            0.07213475116661919,
            0.032892296043912014,
            0.05121196670812509,
            0.21058958738926023,
            0.08568076040463955,
            -0.2155100053803094,
            0.0627802379252392,
            0.00523611487819207,
            0.005887962952209359,
            -0.02604757587864909,
            -0.04737413027138888,
            -0.010997041856438204,
            -0.03840950786215836,
            0.09427271740845958,
            -0.07156182202947275,
            0.018643002515632227,
            2.0158556619099777,
            -0.06441557659970745,
            0.07625768970737201,
            -0.04309218540131555,
            0.13320047291482812,
            -0.05840560593009024,
            0.014271663124196634,
            0.08639394127767444,
            -0.030188940947197127,
            0.01738976531756642,
            0.10815219602903417,
            -0.0009343787751492311,
            0.10197003108012813,
            -0.003716756998902415,
            -0.015305784606532216,
            -0.0692982874549905,
            -0.040588811056605466,
            -0.15569255454342656,
            0.06969116060112475,
            0.012533273134307809,
            -0.06669429175931084,
            -0.024463624572716614,
            -0.022723593441039195
        ],
        [
            -0.04210390683547054,
            -0.025667094234714468,
            -0.0013000507587204227,
            0.016032535217548344,
            -0.006410747589708673,
            -0.04009470962321973,
            0.0,
            0.009792985376949866,
            0.019917470234329347,
            0.047501029160320195,
            -0.029276120839337835,
            -0.06506066591246495,
            0.010107019632267792,
            0.044167112802070634,
            0.003123112445257291,
            0.0416454829742392,
            -0.03306716275968636,
            5.936694441397167e-05,
            0.09983818783936955,
            -0.009830951648039482,
            -0.013301033877180313,
            -0.06731418973427271,
            -0.04337809318387236,
            -0.06629114081006657,
            -0.025169409086652487,
            -0.06761031177297366,
            0.02556466779791362,
            0.0,
            -0.020105891359562547,
            0.0,
            0.12688371704789095,
            0.0005218544229246943,
            -0.056561964899010435,
            -0.0224389344138507,
            0.030630802917633662,
            -0.02378125969379219,
            -0.03555429058711517,
            -0.03583592396827817,
            1.056697479242768e-05,
            0.01735379598014969,
            -0.009127433592008368,
            -0.029631110688228286,
            -0.15101263497740514,
            0.05581265399372994,
            0.2511536108687021,
            0.0019244501902806986,
            -0.019112246523429046,
            -0.15195930513579167,
            -0.017843273094644223,
            -0.017345635067361004,
            -0.037020429049861976,
            -0.08696121725108563,
            -0.037488647047673525,
            0.13763689505454185,
            -0.01740874757637015,
            0.0122619057741882,
            0.08828706295996575,
            0.0029548814172574455,
            -0.06633610378166886,
            -0.008714448591242234,
            -0.04947030371095824,
            -0.06441557659970745,
            2.0532519995203065,
            -0.0870625718826243,
            -0.03571852963264919,
            -0.022239837789722928,
            0.01546354411435898,
            -0.06084286115399513,
            0.0009370392652230091,
            -0.004633362297721603,
            0.06112193795525291,
            0.0017898256363948178,
            0.0,
            0.04321414787730804,
            -0.009314521517260447,
            0.0,
            0.06447198646609857,
            -0.059917697408251015,
            -0.0038024087349118924,
            -0.03867564085159199,
            0.0052345371593623975,
            0.0,
            0.033850260945968054,
            -0.009848174189537073
        ],
        [
            0.022474100241130904,
            -0.02042241089607153,
            0.0,
            -0.07804187705409629,
            -0.17309556338316243,
            -0.013605345792837644,
            0.07668938614495632,
            -0.04532579219467778,
            -0.08488578908779691,
            -0.17658611468873966,
            -0.1209323661084237,
            -0.07058807636220168,
            -0.10246588663824716,
            0.02029645422621171,
            -0.15554134321498203,
            0.03330048569249275,
            -0.004664817167699715,
            -0.2389134410591222,
            0.07124804889535441,
            0.07090384685982158,
            -0.1331300563134644,
            0.11216298946554289,
            0.0,
            -0.15810960937997626,
            -0.12415796765307653,
            -0.11199458396114438,
            0.1575896356995249,
            -0.0761543229080015,
            0.04979618180029382,
            -0.09888618239173406,
            0.014807281185476343,
            0.053781619164423186,
            -0.2727975061950039,
            -0.1391246052314893,
            -0.0028921078570048673,
            0.019557191476536444,
            0.0193279878418345,
            0.0009375247046065979,
            0.030859532098581534,
            0.015463038769117116,
            0.009780634331679885,
            -0.051786149295096805,
            -0.09699973670807738,
            -0.040587298475018116,
            -0.15928574844319587,
            0.0,
            -0.021581057021523492,
            0.06176359406784261,
            -0.04568400701796305,
            0.02529788026489823,
            0.16084928433136284,
            0.0013720075518059976,
            0.024361152439887273,
            0.004087015615892003,
            0.008657087415788668,
            0.08672752221913395,
            0.06198164001671621,
            0.0929871817028722,
            0.01910689541709319,
            0.04931302226582871,
            0.057001026576237124,
            0.07625768970737201,
            -0.0870625718826243,
            2.1084433462190506,
            -0.22239378140623917,
            0.0,
            -0.04453112932215754,
            0.04772741123676566,
            -0.005790978693614743,
            0.007272840730509008,
            0.10950862026523778,
            0.026654494015171552,
            0.06145921051233557,
            0.12294934623932342,
            0.07463440593331697,
            0.03366959546254896,
            0.0032681938893582784,
            -0.011711561873857662,
            0.025962193095546832,
            -0.08821273804018326,
            0.060276452608537805,
            0.07836414632486761,
            0.00036711185525709956,
            -0.02441031455046503
        ],
        [
            0.0,
            0.07046117633822932,
            -0.06158940426189131,
            -0.0026370393827236677,
            -0.0658205671908795,
            0.09838123054271523,
            0.0,
            -0.1454913266462312,
            -0.0841688017865584,
            0.029152721194106956,
            0.015999599327583835,
            -0.04169289694203104,
            -0.18552424746820828,
            0.06683162335250731,
            -0.33619466887526067,
            -0.13093487211734878,
            -0.29340285631286656,
            -0.3563688408103892,
            0.01998094123468026,
            0.03560118283139219,
            0.15585797499435902,
            -0.009941522509674729,
            -0.023995674943029528,
            -0.14454501008336063,
            -0.04154557186261346,
            0.03730743316197589,
            0.05257565057591329,
            -0.014696376774981179,
            -0.1700537886717319,
            -0.05879367856524763,
            -0.015156288277384985,
            -0.03272485156980147,
            -0.16341549912670425,
            -0.14236830332071937,
            -0.009650260423545557,
            0.015110117046373906,
            0.030507989369686538,
            0.03333565814569894,
            0.0,
            0.10565611131915255,
            0.11261809757720057,
            -0.0012389223769507893,
            -0.03061865082340022,
            0.0,
            -0.056607275824463434,
            0.01282642641595355,
            0.007209571451860442,
            0.008990287084630837,
            0.07456847313831767,
            0.05041490642580823,
            0.07599015601967438,
            0.02013941922914159,
            -0.02408339176281001,
            -0.007162722567283715,
            -0.07803229957416019,
            -0.03087447069789822,
            -0.0522843351879005,
            0.004184154311280578,
            0.00010917398080098911,
            -0.004347691896837255,
            -0.07108051650370582,
            -0.04309218540131555,
            -0.03571852963264919,
            -0.22239378140623917,
            2.210930805644566,
            0.023383614160991214,
            0.0,
            0.054589554539859385,
            0.012420369021483899,
            -0.00521274088997152,
            0.02729647536506231,
            0.032442814925061576,
            -0.05948250655786677,
            0.07469183080156658,
            -0.0888623115737861,
            -0.10848206323150207,
            -0.06624491235371263,
            0.01878762172151709,
            -0.003379772762065513,
            0.0008839895462505179,
            0.0,
            0.062382238836054475,
            -0.025735891363720738,
            0.06454365093666743
        ],
        [
            -0.04607916964811486,
            -0.013232935243349196,
            0.0,
            -0.13123394477319336,
            0.03407497264783344,
            0.09676719304893375,
            0.015116631128844447,
            -0.04379692135523025,
            0.019705234531514182,
            0.0,
            -0.13881092113751498,
            0.09224435878635508,
            -0.048440800600549276,
            0.020056474645081538,
            -0.02524225480156745,
            -0.09957174920001803,
            -0.05034747201023256,
            0.02295681940092589,
            0.01448165040672692,
            0.0015936838109849604,
            0.0,
            -0.061249907270303744,
            0.014051122748156836,
            -0.05047817854279302,
            -0.03370230436818371,
            -0.029494188123363446,
            0.059543189866747684,
            0.08471509797700054,
            0.033406576360976485,
            0.1011170346029461,
            -0.0870183997325143,
            0.006381067325616928,
            0.14550076912232784,
            -0.015145835237648746,
            0.031757677827523756,
            -0.01127793928514712,
            0.1950608037321354,
            -0.012471584186642152,
            -0.05417921209897563,
            -0.07019647959318907,
            -0.82888270945493,
            -0.1370905376728779,
            0.005153483179883465,
            -0.020932772340373454,
            0.07926315699834256,
            -0.08300578298797875,
            0.031284260427099586,
            0.006937811270411999,
            -0.07214553667958723,
            -0.026177655804063865,
            -0.001185492901861398,
            0.0,
            0.05596912041798767,
            -0.022288442058228088,
            -0.01580785511813613,
            -0.061660572817467625,
            0.03657708367540841,
            0.07339070344934967,
            0.06762357547889052,
            -0.044066609932719984,
            0.0,
            0.13320047291482812,
            -0.022239837789722928,
            0.0,
            0.023383614160991214,
            1.911968366018507,
            0.0,
            -0.03283132629462854,
            -0.23673175658230983,
            -0.06559473697595535,
            0.06724491162231092,
            -0.044311470958810134,
            0.011190767432227208,
            0.006417077660784388,
            0.09316485594725608,
            0.052459151432413365,
            -0.18151323666292676,
            0.0,
            -0.5537988394182102,
            0.017999912420646275,
            0.0,
            0.1724395858591247,
            -0.029403035719325416,
            -0.027708471396405285
        ],
        [
            -0.44159306984407554,
            0.03653873177688134,
            0.1395987796475427,
            0.0,
            0.08791427374527633,
            -0.05147381179276138,
            0.06586977082780177,
            0.19906234605410966,
            -0.15092259150496887,
            0.0,
            -0.04665980452955269,
            -0.019146556254646122,
            -0.02641018411512061,
            -0.09295150314857414,
            0.0338389251351206,
            0.04535224149299963,
            -0.001818943926253443,
            -0.0426338807533903,
            -0.019156799473759874,
            -0.40099995382528375,
            -0.004719037544853504,
            -0.001757401095037462,
            -0.05659604810391996,
            0.0,
            -0.03179599510084905,
            -0.09614186064892395,
            -0.003603935397474017,
            0.0535008558034692,
            -0.1916573038898656,
            -0.15054042223293057,
            0.008906200712027123,
            -0.015371375159138289,
            -0.03194181912365853,
            -0.008566885615632396,
            0.012478164623051308,
            -0.02231898910815295,
            -0.020162734547676472,
            -0.22640803035902227,
            0.0014169594762318788,
            0.0038471660907948564,
            0.04111439722190072,
            -0.0016618377262141888,
            -0.01797727670504688,
            0.026865086547229182,
            0.03664358297903625,
            -0.15410959773598787,
            0.011946139678036694,
            -0.00937883443387603,
            0.02775685793962313,
            -0.011454032312703389,
            -0.002274542184243078,
            -0.06319970196378524,
            -0.024285988676257007,
            -0.05437987982794322,
            0.007560041213574939,
            0.063310133988053,
            -0.002557751212257953,
            0.1292825659714159,
            0.006431758096414439,
            -0.029464441668781635,
            -0.02919968149797917,
            -0.05840560593009024,
            0.01546354411435898,
            -0.04453112932215754,
            0.0,
            0.0,
            1.863237635188619,
            0.018426896615764892,
            0.015962664418610346,
            0.0,
            0.10541207239198443,
            0.04378158936341003,
            -0.07923808587224866,
            -0.16934748017186468,
            -0.021420116478261465,
            0.09666727960642363,
            0.056378846793736725,
            -0.00019198658594479572,
            -0.030636787544993646,
            -0.01854978456233161,
            0.07341247228842257,
            0.0651904942142567,
            -0.07165843828208855,
            -0.02881224047759261
        ],
        [
            -0.07846966650391872,
            -0.005418548075839746,
            0.011423816818723573,
            -0.11532400966503709,
            0.04550426548336927,
            0.0504308996271372,
            0.0607834546734422,
            0.030190910351604955,
            -0.06863966364030104,
            0.07855488202859545,
            -0.049305256879317534,
            0.03628970701268845,
            -0.017224575356121756,
            -0.010574276707678097,
            0.04259874491062562,
            -0.022851815708401405,
            0.036284526580317424,
            0.0,
            0.07793305792146449,
            0.010113059729831909,
            -0.028667560560537046,
            -0.013790770395393687,
            0.0054993740411680295,
            -0.07646273871764075,
            -0.01744216513394483,
            -0.14337030216331878,
            -0.13342549394836473,
            0.04646140914752198,
            0.012398050904956655,
            0.04765345472746475,
            -0.6939982996398444,
            -0.014100297316673208,
            0.13085146252109756,
            0.013193132916789061,
            0.03823394445225127,
            0.010333525111078885,
            -0.13713362286296976,
            -0.0022198711593720472,
            -0.013739876952920857,
            0.06375388315764376,
            -0.07866965215118583,
            -0.03878578418972583,
            0.037788537219733305,
            -0.17702473700231305,
            -0.005857628276518684,
            -0.04635810947345117,
            0.0,
            0.0042036813684515496,
            0.018366514274378215,
            0.05585959983167478,
            0.17249844003668244,
            0.0,
            0.11091432977824454,
            0.0,
            -0.03787984868473306,
            0.01614455007971744,
            0.05429208664499848,
            -0.030932414354708337,
            -0.008253554449475044,
            0.015066422333374819,
            -0.011683728433178553,
            0.014271663124196634,
            -0.06084286115399513,
            0.04772741123676566,
            0.054589554539859385,
            -0.03283132629462854,
            0.018426896615764892,
            1.8925437122667004,
            -0.49921358572541596,
            -0.0009448895697560081,
            0.004873579008768704,
            0.02048028062274601,
            0.008020266156313873,
            0.00340977572954759,
            0.08377832737416226,
            0.06225391700742105,
            0.021967223904768483,
            -0.058165388744539616,
            0.1131371027456991,
            0.02035185865637989,
            0.0,
            0.00023237275226526736,
            0.014909018429230321,
            -0.011461514033140432
        ],
        [
            0.0,
            -0.047719611833414305,
            -0.016006329274899717,
            -0.07079378863526825,
            0.03944262522566429,
            0.04615273553616517,
            -0.0319738722620533,
            0.0697500535312905,
            0.0898368001432773,
            -0.0023562320307985653,
            0.009617011647172664,
            0.0,
            0.0759958609938131,
            0.0,
            0.0009152498755160128,
            0.0,
            -0.02139773926180294,
            -0.03477566639077128,
            0.04369923401518067,
            0.01688025553340356,
            -0.04776985758873064,
            0.013527403805729856,
            -0.02472268058890121,
            0.004289919126464313,
            0.06391503847624369,
            0.047592993043761946,
            -0.13684424174581153,
            0.0770747839121924,
            -0.16554790621538892,
            -0.06529539101111886,
            -0.3649120541506575,
            0.07181297264361686,
            0.10123236433912997,
            -0.06570477087720684,
            -0.024674243450431683,
            0.010997310105461205,
            0.1493403427458613,
            -0.01638542676141184,
            0.0,
            -0.0365770184551095,
            0.030056301409761045,
            0.022436147853944204,
            -0.0004760690740147297,
            -0.11929674619487758,
            -0.005779946438227648,
            -0.08566206291877082,
            -0.0970624718670253,
            -0.03127193858619059,
            -0.11710202399103543,
            0.030804876702842703,
            0.04217411384846269,
            -0.09094826967887958,
            -0.1355170370899252,
            -9.263243373682336e-05,
            -0.06177381096028285,
            -0.0417390100472578,
            -0.04033640902640254,
            0.01687129611264,
            -0.028708160980327906,
            -0.05518503987590112,
            0.014788578632610008,
            0.08639394127767444,
            0.0009370392652230091,
            -0.005790978693614743,
            0.012420369021483899,
            -0.23673175658230983,
            0.015962664418610346,
            -0.49921358572541596,
            1.8335896017777347,
            -0.006790024892177346,
            0.12646221673525126,
            0.27882231961366916,
            0.0,
            0.07262466397753818,
            -0.05967561571286738,
            -0.08603463110995012,
            0.051038265765783054,
            -0.07030142353349499,
            -0.01981699767825993,
            -0.015078206802638442,
            -0.0641879986709072,
            0.009956666949772016,
            -0.011865211822796387,
            -0.018500253890043183
        ],
        [
            0.0482078665352253,
            -0.058736546330118725,
            0.09149973297838525,
            0.0266880304303605,
            0.0266143701276457,
            -0.0234694234834521,
            -0.010281275378876605,
            0.015581867987399318,
            0.0,
            -0.11816287609139027,
            0.0871854333380263,
            -0.125434578650291,
            -0.02565268734336685,
            -0.032552465520592135,
            0.01658890060741979,
            -0.03184782422437228,
            0.0014536801718927294,
            -0.021915682355781813,
            0.058797507599314784,
            -0.31769529004870206,
            0.003903353909719364,
            0.004852714905195934,
            -0.061169925751660255,
            0.08023755144132806,
            -0.039890739984154586,
            -0.05588273760460204,
            -0.042438450301288344,
            0.10106027301584693,
            -0.2194494457467816,
            -0.011568049030576118,
            -0.0017517679450429354,
            0.03107168013771798,
            -0.017833106485109683,
            -0.019918158331635797,
            -0.018505572039501452,
            -0.051476416431332314,
            -0.03287872376760583,
            0.1019916270934123,
            0.05927175323878714,
            -0.09551696310987866,
            0.0,
            0.10915935649480883,
            -0.024705187313450026,
            0.03596263956159486,
            -0.21829115889102693,
            0.06069122872793896,
            0.0,
            -0.03624946918366034,
            -0.005722278814456197,
            0.010206527470781723,
            -0.017257960378565335,
            -0.02569292067349827,
            -0.04467447885256083,
            0.0,
            0.023813613899563685,
            -0.035553478351949566,
            0.11735929527517348,
            -0.10681501823632346,
            -0.0031292391515118662,
            -0.0015490575144911467,
            0.0,
            -0.030188940947197127,
            -0.004633362297721603,
            0.007272840730509008,
            -0.00521274088997152,
            -0.06559473697595535,
            0.0,
            -0.0009448895697560081,
            -0.006790024892177346,
            2.0121368430971724,
            -0.06339571637954707,
            -0.02745500393643717,
            0.025058688137925653,
            0.02720344693086844,
            -0.08029710983437655,
            0.027802328586847096,
            -0.038987021852743234,
            0.07316043648601539,
            0.020169943176727958,
            0.022622706163922163,
            0.09380942597945298,
            0.1725359439442846,
            0.058633625039738284,
            0.0002800788307925842
        ],
        [
            -0.020579006078075814,
            -0.012321139370656996,
            0.17812233118212073,
            -0.005791158208794587,
            0.0,
            0.06194925569407039,
            0.009659859952706112,
            -0.022312849778938788,
            -0.035584622966464675,
            -0.01014299183323355,
            -0.15101559461412412,
            0.0,
            -0.09074318305725669,
            -0.031955703856017925,
            0.003974253192979198,
            -0.06802901906662033,
            0.04992656159640901,
            -0.005987213344506781,
            -0.0988528535971641,
            -0.022401776387124244,
            0.021338505838747867,
            0.04686214926362635,
            -0.06331508756297514,
            0.012664385526811846,
            0.03659693357319173,
            0.010768061367672934,
            0.008956957142500494,
            0.05643513977025038,
            -0.16767361535299646,
            -0.05834665854036985,
            0.0,
            0.0,
            0.04568218230510278,
            -0.07356314694859373,
            -0.07224426664053221,
            -0.2150077192661268,
            6.887902974970396e-05,
            -0.07107770103459471,
            0.026081033099166005,
            0.01995165778832919,
            -0.04037936148517212,
            -0.016683641425852297,
            -0.043339152512703226,
            0.08219483580742636,
            -0.021028094162051796,
            -0.019293752838093467,
            0.1274573983769132,
            0.003877890370536042,
            -0.033923544243309185,
            -0.005481370247664481,
            0.02106365135837217,
            -0.005282905704587606,
            0.02160248024972422,
            0.0,
            8.801217663930904e-06,
            0.051982273503789214,
            0.05139937236518065,
            0.11271295677146151,
            -0.08799566302938201,
            -0.03698980644511445,
            -0.01369466473419484,
            0.01738976531756642,
            0.06112193795525291,
            0.10950862026523778,
            0.02729647536506231,
            0.06724491162231092,
            0.10541207239198443,
            0.004873579008768704,
            0.12646221673525126,
            -0.06339571637954707,
            2.0542630831117767,
            -0.0851222721856848,
            0.0,
            -0.016819517646727,
            0.16288376623508685,
            0.012547350377875082,
            -0.2109794596760036,
            -0.004764207569692906,
            0.04110670842541959,
            0.05232032240672558,
            0.05343640699465001,
            -0.24219099858418439,
            -0.04432918558743334,
            0.03485868937391472
        ],
        [
            0.03846838266627901,
            0.032225133505390434,
            0.0038548856823584325,
            0.18662239291854799,
            0.03350564069498119,
            -0.03723790079536631,
            -0.02228128416711962,
            0.10425381205240385,
            -0.03630845950365352,
            -0.0621493907007285,
            0.0,
            -0.11139362851882172,
            -0.014348790327013678,
            -0.03943548236524559,
            0.004529155757996456,
            -0.1261961227943063,
            -0.037057347524226056,
            0.039734682608678344,
            0.016780935001222994,
            0.024840263010423563,
            0.08723259879904835,
            0.03951901933080163,
            0.0,
            -0.006812783997375446,
            -0.06798696221055271,
            -0.021134532711844584,
            -0.3510434979851164,
            -0.0087347913498714,
            0.006919880977834896,
            0.004370543010659152,
            -0.19689006421005448,
            -0.032493289717242406,
            0.10962396399733979,
            -0.03453335268771389,
            0.08148917459117576,
            0.03391494797732613,
            0.33913550781671975,
            0.0,
            0.0,
            0.05036781342253684,
            -0.24260223695909197,
            -0.052188707017607965,
            -0.1995431448785379,
            0.04252054101064717,
            -0.17030717441745782,
            0.0,
            -0.04357875523801079,
            -0.04189365398174444,
            -0.03075384215880161,
            -0.12941883756290842,
            0.11329453246907555,
            0.030813084860220184,
            0.09431833097087607,
            -0.03607816720792977,
            -0.025255997166166933,
            0.0,
            0.0,
            -0.002378011071708932,
            0.13028574548587346,
            -0.01632941558545797,
            0.0,
            0.10815219602903417,
            0.0017898256363948178,
            0.026654494015171552,
            0.032442814925061576,
            -0.044311470958810134,
            0.04378158936341003,
            0.02048028062274601,
            0.27882231961366916,
            -0.02745500393643717,
            -0.0851222721856848,
            1.656290008262474,
            -0.006457620593458113,
            0.04630280266540516,
            -0.059686345545538706,
            0.03438262818357968,
            0.06864794358454807,
            -0.029319868532560387,
            -0.03272185847712609,
            -0.25224229852593544,
            0.008945823322895325,
            0.049768808517898104,
            -0.03913062797198531,
            0.03945020556933346
        ],
        [
            0.0,
            -0.19593466937468004,
            -0.0031081237786187953,
            0.025969566346541458,
            0.06725001477867672,
            -0.0043280583228799034,
            0.035814017131566685,
            0.0047225613503110685,
            0.14511367093168098,
            0.07465530755299105,
            0.06384649842083212,
            -0.0014835872399703914,
            0.014394257270490807,
            0.0,
            0.0,
            -0.08215037801178213,
            -0.03612253251951756,
            -0.020425969815561607,
            0.04612831275296819,
            0.03627991618953299,
            0.08936926573568153,
            -0.018466560186546997,
            -0.2771413692040097,
            0.008655269872754362,
            -0.008915887166463923,
            0.011519042801220887,
            -0.0001783785393360602,
            -0.09490804310452568,
            0.0,
            0.047432388465732805,
            0.029502654468497955,
            -0.009716338102788259,
            -0.0019230677420509154,
            0.011956743717864265,
            0.08636409096458283,
            -0.025165641823801238,
            -0.07145980855324306,
            0.00015749043074463762,
            0.019768744035674204,
            0.1279287091211496,
            0.011064430472841107,
            0.031101317020382865,
            -0.006137013736637192,
            0.04679211607948323,
            -0.04360180213891436,
            0.015991269848932857,
            -0.00717511415060835,
            -0.07242088508423944,
            0.0,
            0.0,
            -0.0024521360003832734,
            -0.010032331745207491,
            -0.07726673163372787,
            0.010576730496671256,
            0.025859257212611057,
            -0.04129615374938983,
            -0.22285903478315466,
            0.04372863570630453,
            0.09511350611444944,
            0.0553079297240625,
            -0.201693170469256,
            -0.0009343787751492311,
            0.0,
            0.06145921051233557,
            -0.05948250655786677,
            0.011190767432227208,
            -0.07923808587224866,
            0.008020266156313873,
            0.0,
            0.025058688137925653,
            0.0,
            -0.006457620593458113,
            2.3031962251621096,
            0.0,
            0.0,
            0.04991685780154649,
            0.0003503280595214004,
            0.04148529898474674,
            -0.010736393015780603,
            -0.016026382088295626,
            -0.28771793044176647,
            0.05940215874487215,
            0.0,
            0.06163782027351338
        ],
        [
            -0.2645059715680641,
            0.009865988023783256,
            -0.05564484579519998,
            0.0,
            -0.08482149633038386,
            0.019745216228644964,
            0.009332155831494644,
            -0.24385805869846403,
            0.03718120939951487,
            0.013871203019095021,
            -0.07468468841637337,
            0.0006098202756840581,
            0.05587369871877868,
            -0.028972857102468073,
            -0.010994638107714678,
            -0.023553876436268308,
            0.003020705225731165,
            0.0474838306557672,
            -0.030469772974442557,
            -0.00456300932231371,
            0.11387293830144589,
            0.14623632990528393,
            -0.05127930995491207,
            0.054350327786553895,
            0.0020336965152162128,
            0.05883112693890378,
            0.0,
            0.11593815795678626,
            -0.004029435247867094,
            -0.05291881481157146,
            0.019486816524182174,
            0.04038766338905195,
            0.03863864842554853,
            -0.01938322743224199,
            -0.07581593030817776,
            0.045164352309856624,
            0.06002325656957363,
            -0.30450769584465515,
            0.05628033732140577,
            -0.013572537110395968,
            -0.004533302130765992,
            -0.08870045986630437,
            0.03111332992313334,
            -0.051796423415406245,
            0.02547127581572416,
            -0.3254359464027308,
            -0.031920809985924364,
            -0.09669960046870127,
            0.15125379483447005,
            -0.06819906049810097,
            0.0,
            -0.03813492329579013,
            -0.2553540993358548,
            -0.0727302185713508,
            -0.004112589491029129,
            0.04592066246343092,
            -0.06849305150198874,
            0.0,
            0.03759355467433365,
            0.0,
            0.031071655914534,
            0.10197003108012813,
            0.04321414787730804,
            0.12294934623932342,
            0.07469183080156658,
            0.006417077660784388,
            -0.16934748017186468,
            0.00340977572954759,
            0.07262466397753818,
            0.02720344693086844,
            -0.016819517646727,
            0.04630280266540516,
            0.0,
            2.0319204618155746,
            -0.05277491589337516,
            -0.052294998631116536,
            0.09854765258126838,
            -0.009176416536679409,
            0.0012197687087582962,
            0.011104103035970066,
            0.08506619176933933,
            0.01689929567628234,
            0.027942743198564476,
            -0.22887295353652434
        ],
        [
            -0.14176146935828063,
            -0.039304647442546296,
            -0.23613542280766436,
            0.03014832532550798,
            0.0,
            0.0006013329985397232,
            0.01667756034840846,
            0.05705039445548437,
            -0.001700742228687475,
            -0.008124182001743705,
            0.013796416215483682,
            -0.02988454593861623,
            -0.059526464243005985,
            -0.05272389453148447,
            -0.0037550737430546385,
            0.2129622196569844,
            -0.03502634581541874,
            0.06706766246583519,
            0.008020033151784907,
            0.012080889783695472,
            -0.14745384375474543,
            0.10527060403548803,
            -0.016446776706451206,
            0.031126801101360308,
            0.03243115270546679,
            0.09393758818114673,
            -0.13230743082436752,
            0.15011010187449678,
            -0.05164375465160123,
            -0.032574677588885236,
            0.11177041313836872,
            0.03487148613918961,
            0.008289487922195152,
            0.06514399389005224,
            -0.017386208657131898,
            -0.05283363191714048,
            0.1566827689053438,
            0.03852962005089716,
            0.04179993322117105,
            -0.03812260668788557,
            0.028822373017506647,
            0.0328508454971325,
            0.2044769195490601,
            -0.0742479978202483,
            0.09864397735413903,
            0.04773404634301874,
            -0.056344034018372235,
            0.0,
            0.09476172658755737,
            0.02514579707168004,
            0.1490816461418877,
            -0.05362587511704501,
            0.10587627758868066,
            -0.09123663277712919,
            0.06452361381653339,
            0.015391673203985415,
            0.01826298229898075,
            -0.002759093298171301,
            0.038909582181230445,
            0.012649687354621615,
            -0.024787435292582184,
            -0.003716756998902415,
            -0.009314521517260447,
            0.07463440593331697,
            -0.0888623115737861,
            0.09316485594725608,
            -0.021420116478261465,
            0.08377832737416226,
            -0.05967561571286738,
            -0.08029710983437655,
            0.16288376623508685,
            -0.059686345545538706,
            0.0,
            -0.05277491589337516,
            1.981881529228068,
            0.03705915960428309,
            0.06988998556791155,
            -0.08278523058124737,
            0.0,
            -0.016930340951270963,
            -0.004103091988837215,
            0.0454935449919132,
            0.01651736288554248,
            0.04509570272833475
        ],
        [
            -0.10014351881717544,
            0.055559711615965776,
            0.09710883620132997,
            9.222355598856525e-05,
            -0.2592396075123569,
            0.11753639709654772,
            0.011388553089941479,
            -0.1666174218803403,
            0.06202006411402985,
            0.06529185284739404,
            0.0,
            0.12836565094850766,
            -0.00031913239628863696,
            0.020247546321381524,
            -0.02521254346786524,
            0.06676673382572369,
            -0.007664866216227443,
            -0.04546591136128913,
            -0.03216406617102521,
            -0.11736639839351817,
            0.07036211259039908,
            0.13445539494641245,
            0.0,
            0.013539879521312132,
            0.03752771422659144,
            0.07860006448429424,
            0.025860564841863852,
            -0.21056107243918343,
            -0.02167948979471183,
            -0.1366311751683363,
            -0.03894548727918443,
            0.061479309894559075,
            0.15169241969306016,
            -0.09213708312775525,
            0.0,
            -0.023103811833771807,
            0.13982253155435018,
            -0.08597232139715363,
            0.14051079388099524,
            -0.37733517894692803,
            0.10427617046758345,
            0.0703982870572091,
            -0.05204861229576128,
            0.014130629310834392,
            0.0965545164234751,
            -0.11419737466938912,
            0.04820434431444145,
            0.0,
            0.14138113480692918,
            0.03802639876623634,
            0.061324003267672456,
            0.06764817529783922,
            0.1602505518495719,
            0.031045429678301754,
            -0.16204016243761776,
            0.0012067257593810703,
            -0.03711976452843455,
            -0.13588793511050865,
            0.1182544771783431,
            -0.153721076840558,
            4.1797647677566526e-05,
            -0.015305784606532216,
            0.0,
            0.03366959546254896,
            -0.10848206323150207,
            0.052459151432413365,
            0.09666727960642363,
            0.06225391700742105,
            -0.08603463110995012,
            0.027802328586847096,
            0.012547350377875082,
            0.03438262818357968,
            0.04991685780154649,
            -0.052294998631116536,
            0.03705915960428309,
            2.1919910508298783,
            -0.003294969501575734,
            0.012737884407050183,
            0.0431749051846981,
            -0.008147149421567546,
            -0.12466100267518405,
            0.07363035432798488,
            -0.03365960682344799,
            0.05989288383181694
        ],
        [
            -0.05941520146087271,
            0.11663399755065615,
            -0.4611200557541086,
            -0.027206211956819427,
            -0.020525977227447024,
            -0.09730989281521364,
            0.04719873032266261,
            0.03452696477804728,
            -0.06593507976290923,
            0.021962764127142962,
            0.00010315840804772165,
            0.06723229318743902,
            0.0850855963145406,
            -0.14574606833928716,
            -0.041626885341512945,
            -0.21858786954312526,
            0.05329727948852525,
            0.06615528713340631,
            0.05661612592452578,
            0.003574390681903391,
            0.08891608002015107,
            -0.1129671843688651,
            0.10042343439132655,
            -0.00400560056051185,
            -0.029268298919393435,
            0.09082704301973563,
            -0.0006645137448658836,
            0.05850809938858759,
            -0.06712202897186001,
            -0.04820132205778245,
            0.05491472907748296,
            0.1140004975598621,
            0.07560954624377898,
            0.04148825845747019,
            0.0,
            -0.20830673718709194,
            -0.06186507159954787,
            0.07900660286253319,
            -0.04136871206638448,
            0.05506280387648414,
            -0.04400900769271149,
            0.1718328212194045,
            -0.06569456687278163,
            0.018416650554628176,
            -0.049352997285223285,
            0.047992118009109845,
            0.031298783791359336,
            0.08186053397463916,
            0.06233992882308129,
            0.020207024540404437,
            0.08549142889646869,
            -0.07793394921160668,
            0.0442975048613338,
            0.0399961152029718,
            -0.14212287033092175,
            -0.13652468122713113,
            0.047434790289790925,
            -0.0007092365597568798,
            -0.04331414447841421,
            -0.051638160163055856,
            0.026352911767491015,
            -0.0692982874549905,
            0.06447198646609857,
            0.0032681938893582784,
            -0.06624491235371263,
            -0.18151323666292676,
            0.056378846793736725,
            0.021967223904768483,
            0.051038265765783054,
            -0.038987021852743234,
            -0.2109794596760036,
            0.06864794358454807,
            0.0003503280595214004,
            0.09854765258126838,
            0.06988998556791155,
            -0.003294969501575734,
            1.8523554000696874,
            -0.06657185687129716,
            0.06301356450238554,
            0.05444411854211642,
            0.02923712096164487,
            -0.05410906537831065,
            0.0,
            0.05796486334409756
        ],
        [
            -0.029242044053306396,
            0.003924709328106395,
            0.02643327590317123,
            0.00023725586348276269,
            0.09361394506066692,
            0.04320016426842136,
            0.0010342464353299114,
            0.0,
            0.0020929077908880744,
            -0.06352869417545468,
            0.012300912178067232,
            -0.007675615507169697,
            0.026177034239729266,
            -0.043955883554228796,
            0.003732185484923003,
            -0.06274575030259893,
            0.08786518097609815,
            -0.06287753929361833,
            0.0526806780420984,
            -0.027248800555809204,
            0.008744636486608497,
            0.023676054166129203,
            0.0,
            0.06539476013304917,
            0.0519667530259734,
            0.12044233764987444,
            -0.2185497900574792,
            -0.13477648258963973,
            0.02477140671631575,
            0.1046388101998388,
            0.024595056388688436,
            -0.07647621297140868,
            0.0009859457112491015,
            -0.020303392422139136,
            0.0,
            0.05415176048503524,
            0.0,
            0.12991234543001573,
            -0.0009408456058914231,
            -0.11289612693119028,
            0.0023694750286047685,
            0.07252673421228138,
            0.004126957765534171,
            0.04607081803075669,
            0.08542545993355954,
            0.07840958080203059,
            -0.19371855271909003,
            0.02695894650931049,
            0.0,
            0.0,
            0.04040238825143102,
            -0.008513671667236393,
            0.007067475919339349,
            0.0404871695043463,
            -0.02675868689622771,
            0.028290456869236827,
            -0.05227136519193781,
            0.0,
            -0.018595476726030395,
            0.06167242180003091,
            -0.07172939126106176,
            -0.040588811056605466,
            -0.059917697408251015,
            -0.011711561873857662,
            0.01878762172151709,
            0.0,
            -0.00019198658594479572,
            -0.058165388744539616,
            -0.07030142353349499,
            0.07316043648601539,
            -0.004764207569692906,
            -0.029319868532560387,
            0.04148529898474674,
            -0.009176416536679409,
            -0.08278523058124737,
            0.012737884407050183,
            -0.06657185687129716,
            1.709197454154938,
            -0.013317162323761182,
            0.0036897191673042717,
            0.009965684764608039,
            0.01764957225673683,
            0.0018650025225384634,
            -0.1863496311774783
        ],
        [
            -0.05458166913616133,
            -0.009711515453435713,
            -0.022915009187908963,
            -0.1024242244140424,
            0.002729616656008149,
            -0.03141715248587786,
            -0.050510155672717535,
            -0.031641972018911,
            -0.05701363648534163,
            0.052701474881760316,
            0.02271728400075056,
            -0.021869926782952912,
            0.062102399910158174,
            0.0015604443398934305,
            0.05320102505451768,
            -0.0160894599812407,
            -0.017212916862752104,
            0.06377971994176365,
            0.03167946455126025,
            0.014629002763495961,
            0.10268363278078159,
            0.0813671909092206,
            0.04379212620786087,
            0.006153070511919445,
            -0.04641030862125658,
            -0.012849662384196187,
            0.05378242276742954,
            -0.05653485837859232,
            -0.015613323730041127,
            0.00617704814264324,
            -0.03588915415114172,
            0.008893233421700257,
            -0.26813063721965696,
            -0.03323725322916954,
            0.12010750057348801,
            -0.0526044150581857,
            0.2673898713541019,
            0.00772458913057821,
            0.033443127303648394,
            0.05748343017018321,
            -0.29437615417601437,
            -0.09981268265817819,
            0.14038696071604292,
            -0.1678827835910541,
            0.013837693136309717,
            -0.07178797351030332,
            0.03586496181467206,
            -0.02797560124434482,
            -0.13628569276151634,
            0.1586654746682138,
            -0.2320736269987153,
            -0.07372717675298934,
            -0.053185187128382355,
            0.02916441347300891,
            0.0043418252866755215,
            0.0,
            -0.003992850999742731,
            -0.06739945102461073,
            -0.05491722254718166,
            0.018374227655716453,
            0.02698026358448688,
            -0.15569255454342656,
            -0.0038024087349118924,
            0.025962193095546832,
            -0.003379772762065513,
            -0.5537988394182102,
            -0.030636787544993646,
            0.1131371027456991,
            -0.01981699767825993,
            0.020169943176727958,
            0.04110670842541959,
            -0.03272185847712609,
            -0.010736393015780603,
            0.0012197687087582962,
            0.0,
            0.0431749051846981,
            0.06301356450238554,
            -0.013317162323761182,
            1.7669184258109187,
            0.014925624422439842,
            -0.013885033687438065,
            0.0,
            9.921681896517938e-05,
            0.02319982245782209
        ],
        [
            0.05840148292592351,
            0.0,
            -0.0036079201799002754,
            -0.32457778330931036,
            -0.0539288651152816,
            -0.07698467633583692,
            0.07262084009650266,
            0.015174997167008307,
            0.014329748348753713,
            -0.031703854708197976,
            0.05122755773743979,
            0.024193559211243915,
            -0.01760971443494528,
            0.033339707896446934,
            0.0,
            -0.04069587643727869,
            0.0,
            0.0,
            -0.013745046130428639,
            -0.00016966246480041338,
            -0.03057272126189895,
            -0.07398674159458635,
            -0.05792880870117665,
            -0.014467983416036768,
            -0.11242755383667406,
            -0.007021276270026521,
            0.05150216742134527,
            -0.0766814774421825,
            -0.015780981861886825,
            -0.02123703462997593,
            0.034845802332384226,
            -0.0012687287446564864,
            0.042597585559025784,
            0.013188666155326007,
            -0.06339491501506976,
            -0.006772876666749079,
            -0.02109099530141999,
            0.0,
            -0.005276399469740622,
            -0.01986939029292246,
            -0.028111229883907646,
            0.02762841900335276,
            0.18675758827202887,
            -0.029780776892935377,
            -0.07531541276789519,
            0.0,
            -0.00556599547764476,
            -0.003725491057153453,
            0.0011719937287899252,
            -0.0625149060591713,
            0.13046941860239847,
            0.06611030149705036,
            0.0,
            -0.36995970279497414,
            0.005875778622615077,
            -0.007716192981499775,
            -0.021270151315104586,
            0.10298930052239894,
            0.0,
            0.09666797230765128,
            0.0018621714514185826,
            0.06969116060112475,
            -0.03867564085159199,
            -0.08821273804018326,
            0.0008839895462505179,
            0.017999912420646275,
            -0.01854978456233161,
            0.02035185865637989,
            -0.015078206802638442,
            0.022622706163922163,
            0.05232032240672558,
            -0.25224229852593544,
            -0.016026382088295626,
            0.011104103035970066,
            -0.016930340951270963,
            -0.008147149421567546,
            0.05444411854211642,
            0.0036897191673042717,
            0.014925624422439842,
            2.1825172063489657,
            -0.08787718356157175,
            0.004164409428687976,
            -0.013323459782309467,
            0.007932053636786115
        ],
        [
            -0.031175072901573425,
            -0.17432926373548327,
            0.009076542729465939,
            0.0,
            -0.014480036271803706,
            0.0,
            0.03899373438544319,
            -0.029027711375097687,
            0.1415461556534644,
            0.04576179446348555,
            0.044260147825505136,
            0.0,
            -0.03645377601791614,
            0.0,
            0.06837290314458375,
            0.012344591977682402,
            0.038715243498330394,
            0.020509923502873176,
            0.04023621484813678,
            0.0192139423925127,
            0.0379251182264375,
            0.0,
            -0.19599618937894142,
            0.004882486156205887,
            0.026891621206785045,
            0.06931456244575326,
            0.022562685731248908,
            0.003346803491637967,
            0.028972056640700454,
            -0.0042817228064849135,
            0.030341591787150984,
            0.0,
            -0.02684359179727798,
            0.01106463037388519,
            -0.003095146660580758,
            -0.0034872314877700565,
            -0.0584934587662909,
            -0.03075344308665663,
            -0.023290552800178946,
            -0.01736711725689755,
            0.008366207076513225,
            0.06495636844251733,
            0.015481921308592928,
            0.0,
            -0.02328331756393013,
            -0.13257330780011375,
            -0.12073568804959686,
            -0.04370665206547433,
            -0.031972278635237744,
            0.06999251436436504,
            0.01603787495249726,
            0.008851011392343306,
            0.04327046140397367,
            0.027390449038683363,
            0.02302217984006657,
            -0.15972406674279763,
            -0.2560536717227765,
            -0.06041121609911066,
            0.1005896073745908,
            0.034833157056950934,
            -0.19936550174972775,
            0.012533273134307809,
            0.0052345371593623975,
            0.060276452608537805,
            0.0,
            0.0,
            0.07341247228842257,
            0.0,
            -0.0641879986709072,
            0.09380942597945298,
            0.05343640699465001,
            0.008945823322895325,
            -0.28771793044176647,
            0.08506619176933933,
            -0.004103091988837215,
            -0.12466100267518405,
            0.02923712096164487,
            0.009965684764608039,
            -0.013885033687438065,
            -0.08787718356157175,
            2.3091823645317002,
            -0.00017787371152636538,
            -0.03969648621545682,
            0.04450693543362581
        ],
        [
            0.09640674441281463,
            -0.03854088710557901,
            -0.28851868932427077,
            -0.020766208498506793,
            0.040640705708095484,
            0.017169729836553252,
            -0.0038706027796664016,
            0.02192258355650401,
            0.00030082002437129186,
            0.014200849489634248,
            -0.23147012775945977,
            -0.015439093023895208,
            0.05413550984626686,
            -0.35517988928679184,
            0.08036113287033858,
            0.08718171544188481,
            0.0,
            0.06796397586139007,
            0.010974828233306394,
            -0.017328193909825224,
            0.13386759537268839,
            0.0,
            0.04025828892635585,
            -0.24295023064762744,
            0.05833811797182864,
            0.03378816134268795,
            0.055081799403519906,
            0.167882954182547,
            -0.4277477672915612,
            -0.17485252225762551,
            0.07148557893495668,
            -0.004215945579175311,
            0.03813092543801748,
            0.032981004302446944,
            0.05708794765075863,
            0.02901504352367581,
            -0.39747677109979934,
            0.08647765404997425,
            0.020148547069210623,
            0.07364936178925283,
            0.08735215914643316,
            -0.19668486018847375,
            0.19222600226303027,
            -0.007616847012317872,
            -0.003293397203951172,
            0.026859589346171945,
            0.0038226600175489947,
            0.029155695512288686,
            0.0,
            -0.005636902881523316,
            0.006098220422816624,
            0.04105268573881823,
            0.09791236593425197,
            0.004762397329523106,
            0.0114678175213537,
            0.0,
            0.018348787806595542,
            0.052880785254323034,
            -0.004007499784559683,
            0.04519639847057165,
            0.053366524698521656,
            -0.06669429175931084,
            0.0,
            0.07836414632486761,
            0.062382238836054475,
            0.1724395858591247,
            0.0651904942142567,
            0.00023237275226526736,
            0.009956666949772016,
            0.1725359439442846,
            -0.24219099858418439,
            0.049768808517898104,
            0.05940215874487215,
            0.01689929567628234,
            0.0454935449919132,
            0.07363035432798488,
            -0.05410906537831065,
            0.01764957225673683,
            0.0,
            0.004164409428687976,
            -0.00017787371152636538,
            2.1032665577115326,
            -0.3233666759546086,
            0.008719002559864217
        ],
        [
            -0.0049925916534607675,
            0.013020447576505988,
            0.06567552779186427,
            -0.06729574181940383,
            -0.06668709179655298,
            0.0,
            -0.0070344693834529124,
            -0.07422949736380713,
            0.02723945488163314,
            -0.032153437259985575,
            -0.005365103934500901,
            -0.04176832863514287,
            0.04930553403081895,
            -0.1410386250710583,
            0.06288334705093107,
            -0.06293646491576438,
            -0.07385881594224082,
            -0.08040604431048472,
            0.11949885692121445,
            -0.04741155912807344,
            0.054741976286775684,
            0.1004177331915937,
            0.028030304787672027,
            0.037995526724446005,
            -0.009725865089891055,
            -0.053634064428458306,
            -0.03739131080951484,
            0.0,
            0.003284975371924258,
            0.053074911337711,
            0.0596253719187662,
            -0.021010340904927656,
            0.024349496920250808,
            -0.010582919505009586,
            0.03287539731537279,
            -0.0009925834176850235,
            0.0715462989432432,
            -0.062258108964319166,
            -0.04020923316081621,
            0.0,
            -0.015207779922825496,
            0.0015298268445819853,
            0.012572464473709072,
            0.0,
            -5.669886556433374e-05,
            0.0,
            -0.04650591425798478,
            -0.003585263852268308,
            0.0,
            0.006702580090544581,
            0.027369688715353495,
            -0.09828900986045196,
            0.040419037516808705,
            0.026462295647610806,
            -0.01851129843907036,
            -0.04602368391697758,
            0.007807103723660346,
            0.03670654279808103,
            0.0299913829600061,
            -0.027010973805994924,
            -0.009932653757931178,
            -0.024463624572716614,
            0.033850260945968054,
            0.00036711185525709956,
            -0.025735891363720738,
            -0.029403035719325416,
            -0.07165843828208855,
            0.014909018429230321,
            -0.011865211822796387,
            0.058633625039738284,
            -0.04432918558743334,
            -0.03913062797198531,
            0.0,
            0.027942743198564476,
            0.01651736288554248,
            -0.03365960682344799,
            0.0,
            0.0018650025225384634,
            9.921681896517938e-05,
            -0.013323459782309467,
            -0.03969648621545682,
            -0.3233666759546086,
            1.5379925561403804,
            0.0
        ],
        [
            0.017547730212254947,
            0.030858581309443887,
            -0.11552175867959616,
            0.019034464061902498,
            -0.019398537151114958,
            -0.06449686271056103,
            0.07280306225760691,
            -0.002084232178814473,
            -0.011478625706295898,
            0.034390060471329864,
            0.014273178162385746,
            -0.027132601957391065,
            0.01261243774484062,
            -0.035410905532514095,
            0.00022984879904940905,
            -0.02879400374293333,
            -8.93529835361568e-05,
            0.01983516104562399,
            0.024822577967570158,
            0.0,
            -0.02719611675972093,
            0.09322879960720219,
            0.010357866195445233,
            0.02850198942422221,
            0.0,
            -0.007048068790299299,
            0.14408857224767985,
            0.06147153267622733,
            -0.003558974011058969,
            0.0,
            0.027049063368564642,
            -0.1787991293078823,
            -0.015550862379908872,
            -0.00807925501250935,
            -0.016325603640871135,
            0.07827903865621429,
            0.07864872822911703,
            -0.1781429541024071,
            0.0,
            0.00020616280115895382,
            0.0,
            -0.004295640092140371,
            -0.05138151666193249,
            0.0015213629865511579,
            -0.030942825676850364,
            0.08147585506480759,
            -0.20480054427480948,
            -0.0633240824981538,
            -0.03009018418133275,
            -0.10275295351538886,
            -0.016426736510324422,
            0.0018345174765137776,
            -0.03083216148243066,
            0.02272719007065869,
            0.01650314792759287,
            0.001134935826360778,
            -0.08593583293883868,
            -0.00995980446436916,
            0.03998474571486519,
            0.0064607462171118145,
            -0.02937777505925676,
            -0.022723593441039195,
            -0.009848174189537073,
            -0.02441031455046503,
            0.06454365093666743,
            -0.027708471396405285,
            -0.02881224047759261,
            -0.011461514033140432,
            -0.018500253890043183,
            0.0002800788307925842,
            0.03485868937391472,
            0.03945020556933346,
            0.06163782027351338,
            -0.22887295353652434,
            0.04509570272833475,
            0.05989288383181694,
            0.05796486334409756,
            -0.1863496311774783,
            0.02319982245782209,
            0.007932053636786115,
            0.04450693543362581,
            0.008719002559864217,
            0.0,
            1.7050318667468027
        ]
    ],
    "Drho": {
        "l=1": [
            [
                -0.04748917849485077,
                0.0,
                0.0,
                0.0,
                0.0,
                0.0,
                0.0,
                0.0,
                0.0,
                0.0,
                0.0,
                0.0,
                0.0,
                0.0,
                0.0,
                0.0,
                0.0,
                0.0,
                0.0025544200184389972,
                0.0,
                0.0,
                0.0,
                0.0,
                0.0,
                0.0,
                0.0,
                0.0,
                0.0,
                0.0,
                0.0,
                0.0,
                0.0,
                0.0,
                0.0,
                0.0,
                0.0,
                0.0,
                0.0,
                0.0,
                0.0,
                0.0,
                0.0,
                0.0,
                0.0,
                0.0,
                0.0,
                0.0,
                0.0,
                0.0,
                0.0,
                0.0020272833361030876,
                0.0,
                0.0,
                0.0,
                0.0,
                0.0,
                0.0,
                0.0,
                0.0,
                0.0,
                -0.0007012277631093704,
                0.0,
                0.0,
                0.0,
                0.0,
                0.0,
                0.0,
                -0.006895502411952071,
                0.0,
                0.0027140016036783284,
                0.0,
                0.0,
                0.0,
                0.0,
                0.0,
                0.0,
                -0.0009726522377132805,
                0.0,
                0.0,
                0.0,
                0.0,
                0.0,
                0.0,
                0.0
            ],
            [
                0.0,
                -0.037705838937254745,
                0.0,
                0.0,
                0.0,
                0.0,
                0.0,
                0.0,
                0.0,
                0.0,
                -0.004905790447478341,
                0.0,
                0.0,
                0.0,
                0.0,
                0.0,
                0.0,
                0.0,
                0.0,
                0.0,
                0.0,
                0.0,
                0.0,
                0.0,
                0.0,
                0.0,
                0.0,
                0.0,
                0.0,
                -0.0064521959311822814,
                0.0,
                0.0,
                0.0,
                0.0,
                0.0,
                0.0,
                0.0,
                0.0,
                0.0,
                0.0,
                0.0,
                0.0,
                0.0,
                0.0,
                0.0,
                0.0,
                0.0,
                0.0,
                0.0,
                0.0,
                0.0,
                0.0,
                0.0,
                0.0,
                0.0,
                0.0,
                0.0,
                0.0,
                0.0,
                0.0,
                0.0,
                0.0,
                0.0,
                -6.621119076963329e-05,
                0.0,
                0.0,
                0.0,
                0.0,
                0.0,
                0.0,
                0.0,
                0.0,
                0.0,
                0.0,
                0.0,
                0.0,
                0.0,
                0.0,
                0.0,
                0.0,
                0.0,
                0.0,
                0.0,
                0.0
            ],
            [
                0.0,
                0.0,
                -0.04354440616780647,
                0.0,
                0.0,
                0.0,
                0.0,
                0.0,
                0.0,
                0.0,
                0.0,
                0.0,
                0.0,
                0.0205216289358238,
                0.0,
                0.0,
                0.0,
                0.0,
                0.0,
                0.0,
                0.0,
                0.0,
                0.0,
                0.0,
                0.0,
                0.0,
                0.0,
                0.0,
                0.0,
                0.0,
                0.0,
                0.0,
                0.0,
                0.0,
                0.0,
                0.0,
                0.0,
                0.0,
                0.0,
                0.0,
                0.0,
                0.0,
                0.0,
                0.0,
                0.0,
                0.0,
                0.0,
                0.0,
                0.0,
                0.0,
                0.0,
                0.0,
                0.0,
                0.0,
                0.0,
                0.0,
                0.0,
                0.0,
                0.0,
                0.0,
                0.0,
                0.0,
                0.0,
                0.0,
                0.0,
                0.0,
                0.0,
                0.0,
                0.0,
                0.0,
                0.0,
                0.0,
                0.0,
                0.0,
                0.0,
                0.0,
                0.0,
                0.0,
                0.0,
                0.0,
                0.0,
                0.0,
                5.43529500714395e-05,
                0.0
            ],
            [
                0.0,
                0.0,
                0.0,
                -0.06877435088709662,
                0.0,
                0.0,
                0.0,
                0.0,
                0.0,
                0.0,
                0.0,
                0.0,
                0.0,
                0.0,
                0.0,
                0.0,
                0.0,
                0.0,
                0.0,
                0.0,
                0.0,
                0.0,
                0.0,
                0.0,
                0.0,
                0.0,
                0.0,
                -0.002693009409005788,
                0.0,
                0.0,
                0.0,
                0.0,
                0.0,
                0.0,
                0.0,
                0.0,
                0.0,
                0.0,
                0.0,
                0.0,
                0.0,
                0.0,
                0.0,
                0.0,
                -0.00976240120397811,
                0.0,
                0.0,
                0.0,
                0.0,
                0.0,
                -0.0035023452516498603,
                0.0,
                0.0,
                0.004560402991618953,
                0.008156145263273663,
                0.0,
                0.0,
                0.0,
                0.0,
                0.0,
                0.0,
                0.0,
                0.0,
                0.0,
                0.0,
                0.0,
                0.0,
                0.0,
                0.0,
                0.0,
                0.0,
                0.0,
                0.0,
                0.0,
                0.0,
                0.0,
                0.0,
                0.0,
                0.0,
                0.0,
                0.0,
                0.0,
                0.0,
                0.0
            ],
            [
                0.0,
                0.0,
                0.0,
                0.0,
                -0.03378153084467501,
                0.0,
                0.0,
                0.0,
                0.0,
                0.0,
                0.0,
                0.0,
                0.0,
                0.0,
                0.0,
                0.0,
                0.0,
                0.0,
                0.0,
                0.0,
                0.0,
                0.0,
                0.0,
                0.0,
                0.0008909780807266594,
                0.0,
                0.0,
                0.0,
                0.0,
                0.0,
                0.0,
                0.0,
                0.0,
                0.0,
                0.0,
                0.0,
                0.002396068256323618,
                0.0,
                0.0,
                0.0,
                0.0,
                0.0,
                0.0,
                0.0,
                0.0,
                0.0,
                0.0,
                0.0,
                0.0,
                0.0,
                0.0,
                0.0,
                0.0,
                0.0,
                0.0,
                0.0,
                0.0,
                0.004548605987109059,
                0.0,
                0.0,
                0.0,
                0.0,
                0.0,
                0.0,
                0.0,
                0.0,
                8.281643519391822e-05,
                0.0,
                0.0,
                0.0,
                0.0,
                0.0,
                0.0,
                0.0,
                0.0,
                -0.017073749936830515,
                0.0,
                0.0,
                0.0,
                0.0,
                0.0,
                0.0,
                0.0,
                0.0
            ],
            [
                0.0,
                0.0,
                0.0,
                0.0,
                0.0,
                -0.05713374590744474,
                0.0,
                0.0,
                0.015578540785225945,
                0.0,
                0.0023971911248012357,
                0.0,
                0.006946799032800754,
                0.0,
                0.0,
                0.0,
                0.0,
                0.002274528653502534,
                0.0,
                0.0,
                0.0,
                0.0,
                0.0,
                0.0,
                0.0,
                0.0,
                0.0,
                0.0,
                0.0,
                0.0,
                0.0,
                0.0,
                0.0,
                0.0,
                -0.003828521663369783,
                0.0,
                0.0,
                0.0,
                0.0,
                0.0,
                0.0,
                0.0,
                0.00632573006019071,
                0.0,
                0.0,
                0.0,
                0.0,
                0.0,
                0.0,
                0.0,
                0.0,
                0.0,
                0.0,
                0.0,
                0.0,
                0.0,
                0.0,
                0.0,
                0.0,
                0.0,
                0.0,
                0.0,
                0.0,
                0.0,
                0.0,
                0.0,
                0.0,
                0.0,
                0.0,
                0.0,
                0.0,
                0.0,
                0.0,
                0.0,
                0.0,
                0.0,
                0.0,
                0.0,
                0.0,
                0.0,
                0.0,
                0.0,
                0.0,
                0.0
            ],
            [
                0.0,
                0.0,
                0.0,
                0.0,
                0.0,
                0.0,
                -0.05936175800480935,
                0.0,
                0.0002614967979584438,
                0.0,
                0.0,
                0.00020382095099059645,
                0.0,
                0.0,
                0.0,
                0.007784378079303347,
                0.0006736206888541828,
                0.0,
                0.0,
                0.0,
                0.011105033618198644,
                0.0,
                0.0,
                0.0,
                0.0,
                0.0,
                0.0,
                0.0,
                -0.0022549220151895674,
                0.0,
                0.0,
                0.0,
                0.0,
                0.0,
                0.0,
                0.0,
                0.0,
                0.0,
                0.0,
                0.0,
                0.0,
                0.0,
                0.0,
                0.0,
                0.0,
                0.0,
                0.0,
                0.0,
                0.0,
                0.0,
                0.0,
                0.0,
                0.0,
                0.0,
                0.0,
                0.0,
                0.0,
                0.0,
                0.0,
                0.0,
                0.0,
                0.003251513762113683,
                0.0,
                0.0,
                0.0,
                0.0,
                0.0,
                0.0,
                0.0,
                0.0,
                0.0,
                0.0,
                0.0,
                0.0,
                0.0,
                0.0,
                0.0007811703893016328,
                0.0,
                0.0,
                0.0,
                0.0,
                -0.0008748097147213842,
                0.0,
                0.0034738721142349004
            ],
            [
                0.0,
                0.0,
                0.0,
                0.0,
                0.0,
                0.0,
                0.0,
                -0.024070245536160738,
                0.0,
                0.0,
                0.0,
                0.0,
                0.0,
                0.0,
                0.0,
                0.0,
                0.0,
                0.0,
                0.0,
                0.0,
                0.0,
                0.0,
                0.0,
                0.0,
                0.0,
                0.0,
                0.0,
                0.0,
                0.0,
                0.0,
                0.0,
                0.0,
                0.0,
                0.0,
                0.0,
                0.0,
                0.0,
                0.0,
                0.0,
                0.0,
                0.0,
                0.0,
                0.0,
                0.0,
                0.0,
                0.0,
                0.0,
                0.0,
                0.0,
                0.0,
                0.0,
                0.0,
                0.0,
                0.0,
                0.0,
                0.0,
                0.0,
                0.0,
                0.0,
                0.0,
                0.0,
                0.0,
                0.0,
                0.0,
                0.0,
                0.0,
                0.0,
                0.0,
                0.0,
                0.0,
                0.0,
                0.0,
                0.0,
                0.0,
                0.0,
                0.0,
                0.0,
                0.0,
                0.0,
                0.0,
                0.0,
                0.0,
                0.0,
                0.0
            ],
            [
                0.0,
                0.0,
                0.0,
                0.0,
                0.0,
                0.015578540785225945,
                0.0002614967979584438,
                0.0,
                -0.056091333302303314,
                0.0,
                0.0,
                0.0,
                0.0,
                0.0,
                0.0,
                0.0,
                0.0,
                0.0,
                0.0,
                0.0,
                0.0,
                0.0,
                0.0,
                0.0,
                0.0,
                0.0,
                0.0,
                0.0,
                0.0,
                0.0,
                0.0,
                0.0,
                0.0,
                0.0,
                0.0,
                0.008245336285961757,
                0.0,
                0.0,
                0.0,
                0.0,
                0.0,
                0.0,
                0.0,
                0.0,
                0.0,
                0.0,
                0.0,
                0.0,
                0.0,
                0.0,
                0.0,
                0.0,
                0.0,
                0.0,
                0.0,
                0.0,
                0.0,
                0.0,
                0.0,
                0.0,
                0.0,
                0.0,
                0.0,
                0.00725367097877382,
                0.0,
                0.0,
                0.0,
                0.0,
                0.0,
                0.0,
                0.0,
                0.0,
                0.0,
                0.0,
                0.0,
                0.0,
                0.0,
                0.0,
                0.0,
                0.0,
                0.0,
                0.0,
                0.0,
                0.0
            ],
            [
                0.0,
                0.0,
                0.0,
                0.0,
                0.0,
                0.0,
                0.0,
                0.0,
                0.0,
                -0.08090809662692723,
                0.0,
                0.0,
                0.0,
                0.0,
                0.0,
                0.0,
                0.0,
                0.0,
                0.0,
                0.0,
                0.0,
                0.0,
                0.0,
                0.0,
                0.0,
                0.0,
                0.0,
                0.0,
                0.0,
                0.0,
                0.0,
                0.0,
                0.0,
                0.0,
                0.0,
                -0.0041777052355827515,
                0.0,
                0.0,
                -0.0006803647110541908,
                0.0,
                0.0,
                0.0,
                0.0,
                0.0,
                0.0,
                0.0,
                0.0,
                0.0,
                0.0,
                0.0,
                0.0,
                0.0,
                0.0,
                0.0,
                0.0,
                -0.0021647274916916878,
                0.0,
                0.0,
                0.0,
                0.0,
                0.0,
                0.0,
                0.0,
                -0.0026981927048923488,
                0.0,
                -0.0011138857134846425,
                0.0,
                0.0,
                0.0,
                0.0,
                0.0,
                0.0,
                0.0,
                0.0,
                0.0,
                0.0,
                0.0,
                0.0,
                0.0,
                0.0,
                0.0,
                0.0005141149340026361,
                0.0,
                0.0
            ],
            [
                0.0,
                -0.004905790447478341,
                0.0,
                0.0,
                0.0,
                0.0023971911248012357,
                0.0,
                0.0,
                0.0,
                0.0,
                -0.06915081161563243,
                0.0,
                0.0,
                0.0,
                0.0,
                0.0,
                0.009309048825873547,
                0.0,
                0.0,
                0.0,
                0.0,
                0.0031558743568097804,
                0.0,
                0.0,
                0.0,
                0.0,
                0.0,
                0.0,
                0.0,
                0.0,
                0.0,
                0.0,
                0.0,
                0.0,
                0.0,
                0.0,
                0.0,
                0.0,
                0.0,
                0.0,
                0.0,
                0.0,
                0.0,
                0.0,
                0.0,
                0.0,
                0.0,
                0.0,
                0.0,
                0.0,
                0.0,
                0.0,
                0.0,
                0.0,
                0.0,
                0.0,
                0.0,
                0.0,
                0.0,
                0.0,
                0.0,
                0.0,
                0.0,
                0.0,
                0.0,
                0.0,
                0.0,
                0.0,
                0.0,
                0.0,
                0.0,
                0.0,
                0.0,
                0.0,
                0.0,
                0.0,
                0.0,
                0.0,
                0.0,
                0.0,
                0.0,
                0.0,
                0.006718129537884915,
                0.0
            ],
            [
                0.0,
                0.0,
                0.0,
                0.0,
                0.0,
                0.0,
                0.00020382095099059645,
                0.0,
                0.0,
                0.0,
                0.0,
                -0.052098034117591036,
                0.0,
                0.0,
                0.0,
                0.0,
                0.0,
                0.0,
                0.0,
                0.0,
                0.0,
                0.0,
                0.0,
                0.0,
                0.0,
                0.0,
                0.0,
                0.0,
                0.0,
                0.0,
                0.0,
                0.0,
                0.0,
                0.0,
                0.0,
                0.0025835509938834347,
                0.0,
                0.0,
                0.0,
                0.0,
                0.0,
                0.0,
                0.0,
                0.0,
                0.0,
                0.0,
                0.0,
                0.0,
                0.0,
                0.0,
                0.0,
                0.0,
                0.0,
                -0.0002553531066921359,
                0.0,
                0.0,
                0.0,
                0.0,
                0.0,
                0.0,
                0.0,
                0.0,
                -0.002255546947180752,
                0.0,
                0.0,
                0.0,
                0.0,
                0.0,
                0.0,
                0.0,
                0.0,
                0.0,
                0.0,
                0.0,
                0.0,
                0.0,
                0.0,
                0.0,
                0.0,
                0.0,
                0.0,
                0.0,
                0.0,
                0.0
            ],
            [
                0.0,
                0.0,
                0.0,
                0.0,
                0.0,
                0.006946799032800754,
                0.0,
                0.0,
                0.0,
                0.0,
                0.0,
                0.0,
                -0.04940021482867763,
                0.0,
                0.0,
                0.0,
                0.0,
                0.0,
                0.0,
                0.0,
                0.0,
                0.0,
                0.0,
                0.0,
                0.0,
                0.0,
                0.0,
                0.0,
                0.0,
                0.0,
                0.0,
                0.0,
                0.0,
                0.0,
                0.0,
                0.0,
                0.0,
                0.0,
                0.0,
                0.0,
                0.0,
                0.0,
                0.0,
                0.0,
                0.0,
                0.0,
                0.0,
                0.0,
                0.0,
                0.0,
                0.0,
                0.0,
                0.0,
                0.0,
                0.0,
                0.0,
                -0.0010581647665136274,
                0.0,
                0.0,
                0.0,
                0.0,
                0.0,
                0.0,
                0.0,
                0.0,
                0.0,
                0.0,
                0.0,
                0.0,
                0.0,
                0.0,
                0.0,
                0.0,
                0.0,
                0.0,
                0.0,
                0.0,
                0.0,
                0.0,
                0.0,
                0.0,
                0.0,
                0.0,
                0.0
            ],
            [
                0.0,
                0.0,
                0.0205216289358238,
                0.0,
                0.0,
                0.0,
                0.0,
                0.0,
                0.0,
                0.0,
                0.0,
                0.0,
                0.0,
                -0.050574112896919904,
                0.0,
                0.0,
                0.0002949792495040608,
                0.0,
                0.0,
                0.0,
                0.0,
                0.0,
                0.0,
                0.0,
                0.0,
                0.0,
                0.0,
                0.0,
                0.0,
                0.0,
                0.0,
                0.0,
                0.0,
                0.0,
                0.0,
                0.0,
                0.0,
                0.0,
                -0.00718937194822469,
                0.0,
                0.0,
                0.0,
                0.0,
                0.0,
                0.0,
                0.0,
                0.0,
                0.0,
                0.0,
                0.0,
                0.0,
                0.0,
                0.0,
                0.0,
                0.0,
                0.0,
                0.0,
                0.0,
                0.0,
                0.0,
                0.0,
                0.0,
                0.0,
                0.0,
                0.0,
                0.0,
                0.0,
                0.0,
                0.0,
                0.0,
                0.0,
                0.0,
                0.0,
                0.0,
                0.0,
                0.0,
                0.0017773469098193587,
                -7.069933486923325e-05,
                0.0,
                0.0,
                0.0,
                0.0,
                0.0,
                0.0
            ],
            [
                0.0,
                0.0,
                0.0,
                0.0,
                0.0,
                0.0,
                0.0,
                0.0,
                0.0,
                0.0,
                0.0,
                0.0,
                0.0,
                0.0,
                -0.02972603948718265,
                0.000612208404005568,
                0.0,
                0.0,
                0.0,
                0.0,
                0.0,
                0.0,
                0.0,
                0.0,
                0.0,
                0.0,
                0.0,
                0.0,
                -0.0028545085424886555,
                0.0,
                0.0,
                0.0,
                0.0,
                0.0,
                0.0007154544493691454,
                0.0,
                0.0,
                0.0076453566554539245,
                0.0,
                0.0,
                0.006960773990909758,
                0.0012794695481179914,
                0.0,
                0.0,
                0.0,
                0.0,
                0.0,
                0.0,
                0.0,
                0.0,
                0.0,
                0.0,
                0.0,
                0.0,
                0.0,
                0.0,
                0.0,
                0.0,
                0.0,
                0.0,
                0.0,
                0.0,
                0.0,
                0.0,
                0.0,
                0.0,
                0.0,
                0.0,
                0.0,
                0.0,
                0.0,
                0.0,
                0.0,
                0.0,
                0.0,
                0.0,
                0.0,
                0.0,
                0.0,
                0.0,
                0.0,
                0.0,
                0.0,
                0.0
            ],
            [
                0.0,
                0.0,
                0.0,
                0.0,
                0.0,
                0.0,
                0.007784378079303347,
                0.0,
                0.0,
                0.0,
                0.0,
                0.0,
                0.0,
                0.0,
                0.000612208404005568,
                -0.03381348143336577,
                0.0,
                0.0,
                0.0,
                0.0,
                0.0,
                0.0,
                0.0,
                0.0,
                0.0051326916582234905,
                0.0,
                0.0,
                0.0,
                0.0,
                0.0,
                0.0,
                0.0,
                0.0,
                0.0,
                0.0,
                0.0,
                0.0,
                0.0,
                0.0,
                0.0,
                0.0,
                0.0,
                0.0,
                0.0,
                0.0,
                0.0,
                0.0,
                0.0,
                0.0,
                0.0,
                0.0,
                0.012208888039311524,
                0.0,
                0.0,
                0.0,
                0.0,
                0.0,
                0.0,
                0.0,
                0.0,
                0.0,
                0.0,
                0.0,
                0.0,
                0.0,
                0.0,
                0.0,
                0.0,
                0.0,
                0.0,
                0.0,
                0.0,
                0.0,
                0.0,
                0.0,
                0.0,
                0.0,
                0.0,
                0.0,
                0.0,
                0.0,
                0.0,
                0.0,
                0.0
            ],
            [
                0.0,
                0.0,
                0.0,
                0.0,
                0.0,
                0.0,
                0.0006736206888541828,
                0.0,
                0.0,
                0.0,
                0.009309048825873547,
                0.0,
                0.0,
                0.0002949792495040608,
                0.0,
                0.0,
                -0.05282570129878791,
                0.0,
                0.0,
                0.0,
                0.0,
                0.0,
                0.0,
                0.0,
                0.0,
                0.0,
                0.009271010569887984,
                0.0,
                0.0,
                0.0,
                0.0,
                0.0,
                0.0,
                0.0,
                0.0,
                0.0,
                0.0,
                0.0,
                0.0,
                0.0,
                0.0,
                0.0,
                0.0,
                0.0,
                0.0,
                0.0,
                0.0,
                0.0,
                0.0,
                0.0,
                0.0,
                0.0,
                0.0,
                0.0,
                0.0,
                0.0,
                0.0,
                0.0,
                0.0,
                0.0,
                0.0,
                0.0,
                0.0,
                0.0,
                0.0,
                0.0,
                0.0,
                0.0,
                0.0,
                0.0,
                0.0,
                0.0,
                0.0,
                0.0,
                0.0,
                0.0,
                0.0,
                0.0,
                0.0,
                0.0,
                0.0,
                0.0,
                0.0,
                0.0
            ],
            [
                0.0,
                0.0,
                0.0,
                0.0,
                0.0,
                0.002274528653502534,
                0.0,
                0.0,
                0.0,
                0.0,
                0.0,
                0.0,
                0.0,
                0.0,
                0.0,
                0.0,
                0.0,
                -0.03892611325185636,
                0.0,
                0.0,
                0.0,
                0.0002818961914119591,
                0.0,
                0.0,
                0.0,
                0.0,
                0.0,
                0.0,
                0.0,
                0.0,
                0.0,
                0.0,
                0.0,
                0.0,
                0.0,
                0.0,
                0.0,
                0.0,
                0.0,
                0.0,
                0.0,
                0.0,
                0.0,
                0.0,
                0.0,
                0.0,
                0.0,
                0.0,
                0.010112037294805538,
                0.0,
                0.0,
                0.0,
                0.0,
                0.0,
                0.0,
                0.0,
                0.0,
                0.0,
                0.0,
                0.0,
                0.0,
                0.0,
                0.0,
                0.0,
                0.0,
                0.0,
                0.0,
                0.0,
                0.0,
                0.0,
                0.0,
                0.0,
                0.0,
                0.0,
                0.0,
                0.0,
                0.0,
                0.0,
                0.0,
                0.0,
                0.0,
                0.0,
                0.0,
                0.0
            ],
            [
                0.0025544200184389972,
                0.0,
                0.0,
                0.0,
                0.0,
                0.0,
                0.0,
                0.0,
                0.0,
                0.0,
                0.0,
                0.0,
                0.0,
                0.0,
                0.0,
                0.0,
                0.0,
                0.0,
                -0.09259894896651573,
                0.0,
                0.0,
                0.0,
                0.0,
                0.0,
                0.008090892881771585,
                0.0,
                0.0,
                0.0,
                0.0,
                0.0,
                0.0,
                0.0,
                0.0,
                0.0,
                0.0,
                0.0,
                0.0,
                0.002577302400632837,
                0.0,
                0.0,
                0.0,
                -0.0008874639635439309,
                0.0,
                0.0,
                0.0,
                0.0,
                0.0,
                0.0,
                0.0,
                0.0,
                0.0008442504281317903,
                0.0,
                0.0,
                -0.0015009098407282268,
                0.0,
                0.0,
                0.0,
                0.0,
                0.0,
                0.0,
                0.0,
                0.0,
                0.0,
                0.0,
                0.0,
                0.0,
                0.0,
                0.0,
                0.0,
                0.0005430263760412993,
                0.0,
                0.0,
                0.0,
                0.0,
                0.0,
                0.0,
                0.0,
                0.0,
                0.0,
                0.0,
                0.0,
                0.0,
                0.0,
                0.0
            ],
            [
                0.0,
                0.0,
                0.0,
                0.0,
                0.0,
                0.0,
                0.0,
                0.0,
                0.0,
                0.0,
                0.0,
                0.0,
                0.0,
                0.0,
                0.0,
                0.0,
                0.0,
                0.0,
                0.0,
                -0.034399292297323865,
                0.0,
                0.0,
                0.0,
                0.0,
                0.0,
                0.0,
                0.0,
                0.0,
                0.0,
                0.0,
                0.0,
                0.0,
                0.0,
                0.0,
                0.0,
                0.0,
                0.0,
                0.0,
                0.0,
                0.0,
                0.0,
                0.0,
                0.0,
                0.0,
                0.0,
                0.0,
                0.0,
                0.0,
                0.0,
                -0.000992689064412376,
                0.0006627739000431884,
                0.0,
                0.0,
                0.0,
                0.0,
                0.0,
                0.0,
                0.0,
                0.0,
                0.0,
                0.0,
                0.0,
                0.0,
                0.0,
                0.0,
                0.0,
                0.0,
                0.0,
                0.0,
                0.0,
                0.0,
                0.0,
                0.0,
                0.0,
                0.0,
                0.0,
                0.0,
                0.0,
                0.0,
                0.0,
                0.0,
                0.0,
                0.0,
                0.0
            ],
            [
                0.0,
                0.0,
                0.0,
                0.0,
                0.0,
                0.0,
                0.011105033618198644,
                0.0,
                0.0,
                0.0,
                0.0,
                0.0,
                0.0,
                0.0,
                0.0,
                0.0,
                0.0,
                0.0,
                0.0,
                0.0,
                -0.08368543478435106,
                0.0,
                0.0,
                0.0,
                0.0,
                0.0,
                0.0,
                0.0,
                0.0,
                0.0,
                0.0,
                0.0031579922009806007,
                0.0,
                0.01748349242858697,
                0.0,
                0.0,
                0.0,
                0.0,
                0.0,
                0.0,
                0.0,
                0.0,
                0.0,
                0.0,
                0.0,
                0.0,
                0.0,
                0.0,
                0.0,
                0.0,
                0.0,
                0.011927600141513495,
                0.0,
                0.0,
                0.0017677414344278962,
                0.0,
                -0.003067096696511848,
                0.0,
                0.0,
                0.0,
                0.0,
                0.0,
                0.0,
                0.0,
                0.0,
                0.0,
                0.0,
                0.0,
                0.0,
                0.0,
                0.0,
                0.0,
                0.0,
                0.0,
                0.0,
                0.0,
                0.0,
                0.0,
                0.0,
                0.0,
                0.0,
                0.0,
                0.0,
                0.0
            ],
            [
                0.0,
                0.0,
                0.0,
                0.0,
                0.0,
                0.0,
                0.0,
                0.0,
                0.0,
                0.0,
                0.0031558743568097804,
                0.0,
                0.0,
                0.0,
                0.0,
                0.0,
                0.0,
                0.0002818961914119591,
                0.0,
                0.0,
                0.0,
                -0.07435526183307395,
                0.0,
                0.0,
                0.0,
                0.0,
                0.0,
                0.0,
                0.0,
                0.0,
                0.0,
                0.0,
                0.0,
                0.0,
                0.0,
                0.0,
                0.0,
                0.0,
                0.0,
                0.0,
                0.0,
                0.0,
                0.0,
                0.0,
                0.0,
                0.0,
                0.0,
                0.0,
                0.0,
                0.0,
                0.0,
                0.0,
                0.0,
                0.0,
                0.0,
                0.0,
                0.0,
                0.0,
                0.0,
                0.0,
                0.0,
                0.0,
                0.0,
                0.0,
                0.0,
                0.0,
                0.0,
                0.0,
                0.0,
                0.0,
                0.0,
                0.0,
                0.0,
                0.0,
                0.0,
                0.0,
                0.0,
                0.0,
                0.0,
                0.0,
                0.0,
                0.0,
                0.0,
                0.0
            ],
            [
                0.0,
                0.0,
                0.0,
                0.0,
                0.0,
                0.0,
                0.0,
                0.0,
                0.0,
                0.0,
                0.0,
                0.0,
                0.0,
                0.0,
                0.0,
                0.0,
                0.0,
                0.0,
                0.0,
                0.0,
                0.0,
                0.0,
                0.0,
                0.0,
                0.0,
                0.0,
                0.0,
                0.0,
                0.0,
                0.0,
                0.0,
                0.0,
                0.0,
                0.0,
                0.0,
                0.0,
                0.0,
                0.0,
                0.0,
                0.0,
                0.0,
                0.0,
                0.0,
                0.0,
                0.0,
                0.0,
                0.0,
                0.0,
                0.0,
                0.0,
                0.0,
                0.0,
                0.0,
                0.0,
                0.0,
                0.0,
                0.0,
                0.0,
                0.0,
                0.0,
                0.0,
                0.0,
                0.0,
                0.0,
                0.0,
                0.0,
                0.0,
                0.0,
                0.0,
                0.0,
                0.0,
                0.0,
                -0.007735564143393668,
                0.0,
                0.0,
                0.0,
                0.0,
                0.0,
                0.0,
                0.0,
                0.0,
                0.0,
                0.0,
                0.0
            ],
            [
                0.0,
                0.0,
                0.0,
                0.0,
                0.0,
                0.0,
                0.0,
                0.0,
                0.0,
                0.0,
                0.0,
                0.0,
                0.0,
                0.0,
                0.0,
                0.0,
                0.0,
                0.0,
                0.0,
                0.0,
                0.0,
                0.0,
                0.0,
                -0.10801373701391549,
                0.0,
                0.0,
                0.0,
                0.0,
                0.0,
                0.0,
                0.0,
                0.0,
                0.0,
                0.0,
                0.0,
                0.0,
                0.0,
                0.0,
                0.0,
                0.0,
                0.0,
                0.0,
                0.0,
                0.0,
                0.0,
                0.0,
                0.0,
                0.0,
                0.0,
                0.0,
                0.0,
                0.0,
                0.0,
                0.0,
                0.0,
                0.0,
                0.0,
                0.0,
                0.0,
                0.0,
                0.0,
                0.0,
                0.0,
                0.0,
                0.0,
                0.0,
                0.0,
                0.0,
                0.0,
                0.0,
                0.0,
                0.0,
                0.0,
                0.0,
                0.0,
                0.0,
                0.0,
                0.0,
                0.0,
                0.0,
                0.0,
                0.0,
                0.0,
                0.0
            ],
            [
                0.0,
                0.0,
                0.0,
                0.0,
                0.0008909780807266594,
                0.0,
                0.0,
                0.0,
                0.0,
                0.0,
                0.0,
                0.0,
                0.0,
                0.0,
                0.0,
                0.0051326916582234905,
                0.0,
                0.0,
                0.008090892881771585,
                0.0,
                0.0,
                0.0,
                0.0,
                0.0,
                -0.02103248314532585,
                -0.01937858248873593,
                0.0,
                0.0,
                0.0,
                0.0,
                0.0,
                0.0,
                0.0,
                0.0,
                0.0017585322207220953,
                0.0,
                0.0,
                0.0,
                0.0,
                0.0,
                0.0,
                0.0,
                0.0,
                0.0,
                0.0,
                0.0,
                0.0,
                0.0,
                0.0,
                0.0,
                0.0,
                0.0,
                0.0,
                0.0,
                0.0,
                0.0,
                0.0,
                0.0,
                0.0,
                0.0,
                0.0,
                0.0,
                0.0,
                0.0,
                0.0,
                0.0,
                0.0,
                0.0,
                0.0,
                0.0,
                0.0,
                0.0,
                0.0,
                0.0,
                0.0,
                0.0,
                0.0,
                0.0,
                0.0,
                0.0,
                0.0,
                0.0,
                0.0,
                0.0
            ],
            [
                0.0,
                0.0,
                0.0,
                0.0,
                0.0,
                0.0,
                0.0,
                0.0,
                0.0,
                0.0,
                0.0,
                0.0,
                0.0,
                0.0,
                0.0,
                0.0,
                0.0,
                0.0,
                0.0,
                0.0,
                0.0,
                0.0,
                0.0,
                0.0,
                -0.01937858248873593,
                -0.024016355084454856,
                0.0,
                0.0,
                0.0,
                0.0,
                0.0,
                0.0,
                0.0,
                0.0,
                0.0,
                0.0,
                0.0,
                0.0,
                0.0,
                0.0,
                0.0,
                0.0,
                0.0,
                0.0,
                0.0,
                0.0,
                0.0,
                0.0,
                0.0,
                0.0,
                0.0,
                0.0,
                0.0,
                0.0,
                0.0,
                0.0,
                0.0,
                0.0,
                0.0,
                0.0,
                0.0,
                0.0,
                0.0,
                0.0,
                0.006041669681797254,
                0.0,
                -0.0011857171682569882,
                -0.007173572443384527,
                0.0,
                -0.0030844677493759402,
                0.0,
                0.0,
                0.0,
                0.0,
                0.0,
                0.0,
                0.0,
                0.0,
                0.0,
                0.0,
                0.0,
                0.0,
                0.0,
                0.0
            ],
            [
                0.0,
                0.0,
                0.0,
                0.0,
                0.0,
                0.0,
                0.0,
                0.0,
                0.0,
                0.0,
                0.0,
                0.0,
                0.0,
                0.0,
                0.0,
                0.0,
                0.009271010569887984,
                0.0,
                0.0,
                0.0,
                0.0,
                0.0,
                0.0,
                0.0,
                0.0,
                0.0,
                -0.062474579734553226,
                0.0,
                0.0,
                0.0,
                0.0,
                0.0,
                0.0,
                0.0,
                0.0,
                0.0,
                0.0,
                0.0,
                0.0,
                0.0,
                0.0,
                0.0,
                0.0,
                0.0,
                0.0,
                0.0,
                0.0,
                0.0,
                0.0,
                0.0,
                0.0,
                0.0,
                0.0,
                0.0,
                0.02099009688643456,
                0.0,
                0.0,
                0.0,
                0.0,
                0.0,
                0.0,
                0.0,
                0.0,
                0.0013146907048207726,
                0.0,
                0.0,
                0.0,
                0.0,
                0.0,
                0.0,
                0.0,
                0.0,
                0.0,
                0.0,
                0.0,
                0.0,
                0.0,
                0.0,
                0.0,
                0.0,
                0.0,
                0.0,
                0.0,
                0.0
            ],
            [
                0.0,
                0.0,
                0.0,
                -0.002693009409005788,
                0.0,
                0.0,
                0.0,
                0.0,
                0.0,
                0.0,
                0.0,
                0.0,
                0.0,
                0.0,
                0.0,
                0.0,
                0.0,
                0.0,
                0.0,
                0.0,
                0.0,
                0.0,
                0.0,
                0.0,
                0.0,
                0.0,
                0.0,
                -0.07284428299958101,
                0.0,
                0.0,
                0.0,
                0.0,
                0.0,
                0.0,
                0.0,
                0.0,
                0.0,
                0.0,
                0.0,
                0.0,
                0.0,
                0.0,
                0.0,
                0.0,
                0.0,
                0.0,
                0.0,
                0.0,
                0.0,
                0.0,
                0.0,
                0.0,
                0.0,
                -0.0002019521035844434,
                0.0,
                0.0,
                0.0,
                0.0,
                0.0,
                0.0,
                0.0,
                0.0,
                0.0,
                0.0,
                0.0,
                0.0,
                0.0,
                0.0,
                0.0,
                0.0021684336522210697,
                0.0,
                0.0,
                0.0,
                0.0,
                0.0,
                0.0,
                0.0,
                0.0,
                0.0,
                0.0,
                0.0,
                0.0,
                0.0,
                0.0
            ],
            [
                0.0,
                0.0,
                0.0,
                0.0,
                0.0,
                0.0,
                -0.0022549220151895674,
                0.0,
                0.0,
                0.0,
                0.0,
                0.0,
                0.0,
                0.0,
                -0.0028545085424886555,
                0.0,
                0.0,
                0.0,
                0.0,
                0.0,
                0.0,
                0.0,
                0.0,
                0.0,
                0.0,
                0.0,
                0.0,
                0.0,
                -0.01367392085786987,
                -0.0005891586141393528,
                0.0,
                0.0,
                0.0,
                0.0,
                0.0,
                0.0,
                0.0,
                0.0,
                -0.00039882623740560295,
                0.0,
                0.0,
                0.0,
                0.0,
                0.0,
                0.0,
                0.0,
                0.0,
                0.0,
                0.0,
                0.0,
                0.0,
                0.0,
                0.0,
                0.0,
                0.0,
                0.0,
                0.0,
                0.0,
                0.0,
                0.0,
                0.0,
                0.0,
                0.0,
                0.0,
                0.0,
                0.0,
                0.0,
                0.0,
                -0.0029291813638501916,
                0.0,
                0.0,
                0.0,
                0.0,
                0.0,
                0.0,
                0.0,
                0.0,
                0.0,
                0.0,
                0.0,
                0.0,
                0.0,
                0.0,
                0.0
            ],
            [
                0.0,
                -0.0064521959311822814,
                0.0,
                0.0,
                0.0,
                0.0,
                0.0,
                0.0,
                0.0,
                0.0,
                0.0,
                0.0,
                0.0,
                0.0,
                0.0,
                0.0,
                0.0,
                0.0,
                0.0,
                0.0,
                0.0,
                0.0,
                0.0,
                0.0,
                0.0,
                0.0,
                0.0,
                0.0,
                -0.0005891586141393528,
                -0.016077376656804424,
                0.0,
                0.0,
                0.0,
                0.0,
                0.0,
                0.0,
                0.0,
                0.0,
                -0.0040822002608685405,
                0.0,
                0.0,
                0.0,
                0.0,
                0.0,
                0.0,
                0.0,
                0.0,
                0.0,
                0.0,
                0.0,
                0.0,
                0.0,
                0.0,
                0.0,
                0.0,
                0.0,
                0.0,
                0.0,
                0.0,
                0.0,
                0.0,
                0.0,
                0.0,
                0.0,
                0.0,
                0.0,
                0.0,
                0.0,
                0.0,
                0.0,
                0.0,
                0.0,
                0.0,
                0.0,
                0.0,
                0.0,
                0.0,
                0.0,
                0.0,
                0.0,
                0.0,
                0.0,
                0.0,
                0.0
            ],
            [
                0.0,
                0.0,
                0.0,
                0.0,
                0.0,
                0.0,
                0.0,
                0.0,
                0.0,
                0.0,
                0.0,
                0.0,
                0.0,
                0.0,
                0.0,
                0.0,
                0.0,
                0.0,
                0.0,
                0.0,
                0.0,
                0.0,
                0.0,
                0.0,
                0.0,
                0.0,
                0.0,
                0.0,
                0.0,
                0.0,
                -0.02719958460462227,
                0.0,
                0.0,
                0.0,
                0.0,
                0.0,
                0.0,
                0.0,
                0.0,
                0.0,
                0.0,
                0.0,
                0.0,
                0.0,
                0.0,
                0.0,
                0.0,
                0.0,
                0.0,
                0.0010770798049373005,
                0.0,
                0.0,
                0.0,
                0.0015881754695010587,
                0.0,
                0.0,
                0.0,
                0.0,
                0.0,
                0.0,
                0.0,
                0.0,
                0.0,
                0.0,
                0.0,
                0.0,
                0.0,
                0.0,
                0.0,
                0.0,
                0.0,
                0.0,
                0.0,
                0.0,
                0.0,
                0.0,
                0.0,
                0.0,
                0.0,
                0.0,
                0.0,
                0.0,
                0.0,
                0.0
            ],
            [
                0.0,
                0.0,
                0.0,
                0.0,
                0.0,
                0.0,
                0.0,
                0.0,
                0.0,
                0.0,
                0.0,
                0.0,
                0.0,
                0.0,
                0.0,
                0.0,
                0.0,
                0.0,
                0.0,
                0.0,
                0.0031579922009806007,
                0.0,
                0.0,
                0.0,
                0.0,
                0.0,
                0.0,
                0.0,
                0.0,
                0.0,
                0.0,
                -0.07631821688561298,
                0.0,
                0.0,
                -0.0038422480788900867,
                0.0,
                0.0,
                0.0,
                0.0,
                0.0,
                0.0,
                0.0,
                0.0,
                0.0,
                0.0,
                0.0,
                0.0,
                0.0,
                0.0,
                0.0,
                0.0,
                0.0,
                0.0,
                0.0,
                0.0,
                0.0,
                0.0,
                0.0,
                0.0,
                0.0,
                0.0,
                0.0,
                0.0,
                0.0,
                0.0,
                0.0,
                0.0,
                0.0,
                0.0,
                0.0,
                0.0,
                0.0,
                0.0,
                0.0,
                0.0,
                0.0,
                0.0,
                0.0,
                0.0,
                0.0,
                0.0,
                0.0,
                0.0,
                0.0
            ],
            [
                0.0,
                0.0,
                0.0,
                0.0,
                0.0,
                0.0,
                0.0,
                0.0,
                0.0,
                0.0,
                0.0,
                0.0,
                0.0,
                0.0,
                0.0,
                0.0,
                0.0,
                0.0,
                0.0,
                0.0,
                0.0,
                0.0,
                0.0,
                0.0,
                0.0,
                0.0,
                0.0,
                0.0,
                0.0,
                0.0,
                0.0,
                0.0,
                -0.09614624803257037,
                0.010730682984984499,
                0.0,
                0.0,
                0.0,
                0.0,
                0.0,
                0.0,
                0.0,
                0.0,
                0.0,
                0.0,
                0.0,
                0.0,
                0.0,
                0.0,
                0.0,
                0.0,
                0.0,
                0.0,
                0.0,
                0.0,
                0.0,
                0.0,
                0.0,
                0.0,
                0.0,
                0.0,
                0.0,
                0.030138924267539453,
                0.0,
                0.0,
                0.0,
                0.0,
                0.0,
                0.0,
                0.0,
                0.0,
                0.0,
                0.0,
                0.0,
                0.0,
                0.0,
                0.0,
                0.0,
                0.0,
                0.0,
                0.0,
                0.0,
                0.0,
                0.0,
                0.0
            ],
            [
                0.0,
                0.0,
                0.0,
                0.0,
                0.0,
                0.0,
                0.0,
                0.0,
                0.0,
                0.0,
                0.0,
                0.0,
                0.0,
                0.0,
                0.0,
                0.0,
                0.0,
                0.0,
                0.0,
                0.0,
                0.01748349242858697,
                0.0,
                0.0,
                0.0,
                0.0,
                0.0,
                0.0,
                0.0,
                0.0,
                0.0,
                0.0,
                0.0,
                0.010730682984984499,
                -0.1064215733633664,
                0.0,
                0.0,
                0.0,
                0.0,
                0.0,
                0.0,
                0.0,
                0.0,
                0.0,
                0.0,
                0.0,
                0.0,
                0.0,
                0.0,
                0.0,
                0.0,
                0.0,
                0.0,
                0.0,
                0.0,
                0.0004940580263348932,
                0.0,
                0.0,
                0.0,
                0.0,
                0.0,
                0.0,
                0.0,
                0.0,
                0.0,
                0.0,
                0.0,
                0.0,
                0.0,
                0.0,
                0.0,
                0.0,
                0.0,
                0.0,
                0.0,
                0.0,
                0.0,
                0.0,
                0.0,
                0.0,
                0.0,
                0.0,
                0.0,
                0.0,
                0.0
            ],
            [
                0.0,
                0.0,
                0.0,
                0.0,
                0.0,
                -0.003828521663369783,
                0.0,
                0.0,
                0.0,
                0.0,
                0.0,
                0.0,
                0.0,
                0.0,
                0.0007154544493691454,
                0.0,
                0.0,
                0.0,
                0.0,
                0.0,
                0.0,
                0.0,
                0.0,
                0.0,
                0.0017585322207220953,
                0.0,
                0.0,
                0.0,
                0.0,
                0.0,
                0.0,
                -0.0038422480788900867,
                0.0,
                0.0,
                -0.09362244689976879,
                0.0,
                0.0,
                0.0,
                0.0,
                0.0,
                0.0,
                0.0,
                0.0,
                0.0,
                0.0,
                0.0,
                0.0,
                0.0,
                0.0,
                0.008578663874089327,
                0.0,
                0.0,
                0.0,
                0.0,
                3.458445303888852e-05,
                0.0,
                0.0,
                0.0,
                0.0,
                0.0,
                0.0,
                0.0,
                0.00441725801179884,
                0.0,
                0.0,
                0.0,
                0.0,
                0.0,
                0.0,
                -0.002279785713579887,
                0.0,
                0.0,
                0.0,
                0.0,
                0.0,
                0.0,
                0.0,
                0.0,
                0.0,
                0.0,
                0.0,
                0.0,
                -0.0060380691890735035,
                -0.002511467699283172
            ],
            [
                0.0,
                0.0,
                0.0,
                0.0,
                0.0,
                0.0,
                0.0,
                0.0,
                0.008245336285961757,
                -0.0041777052355827515,
                0.0,
                0.0025835509938834347,
                0.0,
                0.0,
                0.0,
                0.0,
                0.0,
                0.0,
                0.0,
                0.0,
                0.0,
                0.0,
                0.0,
                0.0,
                0.0,
                0.0,
                0.0,
                0.0,
                0.0,
                0.0,
                0.0,
                0.0,
                0.0,
                0.0,
                0.0,
                -0.06836324132256337,
                0.0,
                0.0,
                0.0,
                0.0,
                0.0,
                0.0,
                0.0,
                0.0,
                0.0,
                0.0,
                0.0,
                0.0,
                0.003435173061552728,
                0.00024904154684803374,
                0.0,
                0.0,
                0.0,
                0.0,
                0.0,
                0.0,
                0.0,
                0.0,
                0.0,
                0.0,
                0.0,
                0.0,
                0.0,
                0.0,
                0.006128609109050132,
                0.0,
                0.0,
                0.0,
                0.0,
                0.0,
                0.0,
                0.0,
                0.0,
                0.0,
                0.0,
                0.0,
                0.005085073001225531,
                0.0,
                0.0,
                0.0,
                0.0,
                0.0,
                0.0,
                0.0
            ],
            [
                0.0,
                0.0,
                0.0,
                0.0,
                0.002396068256323618,
                0.0,
                0.0,
                0.0,
                0.0,
                0.0,
                0.0,
                0.0,
                0.0,
                0.0,
                0.0,
                0.0,
                0.0,
                0.0,
                0.0,
                0.0,
                0.0,
                0.0,
                0.0,
                0.0,
                0.0,
                0.0,
                0.0,
                0.0,
                0.0,
                0.0,
                0.0,
                0.0,
                0.0,
                0.0,
                0.0,
                0.0,
                -0.002552412817761802,
                0.0,
                0.0,
                0.0,
                0.0,
                0.0,
                0.0,
                0.0,
                0.0,
                0.0,
                0.0,
                0.0,
                0.0,
                0.0,
                0.0,
                0.0,
                0.0,
                0.0,
                0.0,
                0.0,
                0.0,
                0.0,
                0.0,
                0.0,
                0.0,
                0.0,
                0.0,
                0.0,
                0.0,
                0.0,
                0.0,
                -0.01151668433189001,
                0.0,
                0.0,
                0.0,
                0.0,
                0.0,
                0.0,
                0.0,
                0.0,
                0.0,
                0.0,
                0.0,
                0.0,
                0.0,
                0.0,
                0.0,
                0.0
            ],
            [
                0.0,
                0.0,
                0.0,
                0.0,
                0.0,
                0.0,
                0.0,
                0.0,
                0.0,
                0.0,
                0.0,
                0.0,
                0.0,
                0.0,
                0.0076453566554539245,
                0.0,
                0.0,
                0.0,
                0.002577302400632837,
                0.0,
                0.0,
                0.0,
                0.0,
                0.0,
                0.0,
                0.0,
                0.0,
                0.0,
                0.0,
                0.0,
                0.0,
                0.0,
                0.0,
                0.0,
                0.0,
                0.0,
                0.0,
                -0.05978079263510083,
                0.0,
                0.0,
                0.0,
                -0.0007481917060698662,
                0.0,
                0.0,
                0.0,
                0.0,
                0.0,
                0.0,
                0.0029106584128954466,
                0.0,
                0.0,
                0.0,
                0.0,
                0.0,
                0.0,
                0.0,
                0.0,
                0.0,
                0.0,
                0.0,
                0.0,
                0.0,
                -0.0002085228467196275,
                0.0,
                0.0,
                0.0,
                0.0,
                0.0,
                0.0,
                0.0,
                0.0,
                0.0,
                0.0,
                0.0,
                0.0,
                0.0,
                0.0,
                0.0,
                0.0,
                0.0,
                0.0,
                0.0,
                0.0,
                0.0
            ],
            [
                0.0,
                0.0,
                0.0,
                0.0,
                0.0,
                0.0,
                0.0,
                0.0,
                0.0,
                -0.0006803647110541908,
                0.0,
                0.0,
                0.0,
                -0.00718937194822469,
                0.0,
                0.0,
                0.0,
                0.0,
                0.0,
                0.0,
                0.0,
                0.0,
                0.0,
                0.0,
                0.0,
                0.0,
                0.0,
                0.0,
                -0.00039882623740560295,
                -0.0040822002608685405,
                0.0,
                0.0,
                0.0,
                0.0,
                0.0,
                0.0,
                0.0,
                0.0,
                -0.08512061351158659,
                0.0,
                0.0,
                0.0,
                0.0,
                0.0,
                0.0,
                0.0,
                0.0,
                0.002529443883026328,
                0.0,
                0.0,
                0.0,
                0.0,
                0.0,
                0.0,
                0.0,
                0.00012490155985701886,
                0.0,
                0.0,
                0.0,
                0.0,
                0.0,
                0.0,
                0.003791950760681202,
                0.0,
                0.0,
                0.0,
                0.0,
                0.0,
                0.0,
                0.0,
                0.0,
                0.0,
                0.0,
                0.0,
                0.0,
                0.0,
                0.0,
                0.0,
                0.0,
                0.0,
                0.0,
                0.0,
                -0.0009643361675773969,
                0.0
            ],
            [
                0.0,
                0.0,
                0.0,
                0.0,
                0.0,
                0.0,
                0.0,
                0.0,
                0.0,
                0.0,
                0.0,
                0.0,
                0.0,
                0.0,
                0.0,
                0.0,
                0.0,
                0.0,
                0.0,
                0.0,
                0.0,
                0.0,
                0.0,
                0.0,
                0.0,
                0.0,
                0.0,
                0.0,
                0.0,
                0.0,
                0.0,
                0.0,
                0.0,
                0.0,
                0.0,
                0.0,
                0.0,
                0.0,
                0.0,
                -0.024871219361157267,
                0.0,
                0.0,
                0.0,
                0.0,
                0.0,
                0.0,
                0.0,
                0.0,
                0.0,
                0.0,
                0.0,
                0.0,
                0.0,
                0.0,
                0.0,
                0.0,
                0.0,
                0.0,
                0.0,
                0.0,
                0.0,
                0.0,
                0.0,
                0.0,
                0.0,
                0.0,
                0.0,
                0.0,
                0.0,
                0.0,
                0.0,
                0.0,
                0.0,
                0.0,
                0.0,
                0.0,
                0.0,
                0.0,
                0.0,
                0.0,
                0.0,
                0.0,
                0.0,
                0.0
            ],
            [
                0.0,
                0.0,
                0.0,
                0.0,
                0.0,
                0.0,
                0.0,
                0.0,
                0.0,
                0.0,
                0.0,
                0.0,
                0.0,
                0.0,
                0.006960773990909758,
                0.0,
                0.0,
                0.0,
                0.0,
                0.0,
                0.0,
                0.0,
                0.0,
                0.0,
                0.0,
                0.0,
                0.0,
                0.0,
                0.0,
                0.0,
                0.0,
                0.0,
                0.0,
                0.0,
                0.0,
                0.0,
                0.0,
                0.0,
                0.0,
                0.0,
                0.0,
                0.0,
                0.0,
                0.0,
                0.0,
                0.0,
                0.0,
                0.0,
                0.0,
                0.0,
                0.0,
                0.0,
                0.0,
                0.0,
                0.0,
                0.0,
                0.0,
                0.0,
                0.0,
                0.0,
                0.0,
                0.0,
                0.0,
                0.0,
                0.0,
                0.0,
                0.0,
                0.0,
                0.0,
                0.0,
                0.0,
                0.0,
                0.0,
                0.0,
                0.0,
                0.0,
                0.0,
                0.0,
                0.0,
                0.0,
                0.0,
                0.0,
                0.0,
                0.0
            ],
            [
                0.0,
                0.0,
                0.0,
                0.0,
                0.0,
                0.0,
                0.0,
                0.0,
                0.0,
                0.0,
                0.0,
                0.0,
                0.0,
                0.0,
                0.0012794695481179914,
                0.0,
                0.0,
                0.0,
                -0.0008874639635439309,
                0.0,
                0.0,
                0.0,
                0.0,
                0.0,
                0.0,
                0.0,
                0.0,
                0.0,
                0.0,
                0.0,
                0.0,
                0.0,
                0.0,
                0.0,
                0.0,
                0.0,
                0.0,
                -0.0007481917060698662,
                0.0,
                0.0,
                0.0,
                -0.06346539919069402,
                0.0,
                0.0,
                0.0,
                0.0,
                0.0,
                0.0,
                0.0,
                0.0,
                0.0,
                0.0,
                0.0,
                0.0,
                0.0,
                0.0,
                0.0,
                -0.0005853651316322194,
                0.0,
                0.0,
                0.0,
                0.0,
                0.0,
                0.0,
                0.0,
                0.0,
                0.0,
                0.0,
                0.0,
                0.0,
                0.0,
                0.0,
                0.0,
                -0.00130609274407519,
                0.0,
                0.0,
                0.0,
                0.0,
                0.0,
                0.0,
                0.0,
                0.0,
                0.0,
                0.0
            ],
            [
                0.0,
                0.0,
                0.0,
                0.0,
                0.0,
                0.00632573006019071,
                0.0,
                0.0,
                0.0,
                0.0,
                0.0,
                0.0,
                0.0,
                0.0,
                0.0,
                0.0,
                0.0,
                0.0,
                0.0,
                0.0,
                0.0,
                0.0,
                0.0,
                0.0,
                0.0,
                0.0,
                0.0,
                0.0,
                0.0,
                0.0,
                0.0,
                0.0,
                0.0,
                0.0,
                0.0,
                0.0,
                0.0,
                0.0,
                0.0,
                0.0,
                0.0,
                0.0,
                -0.06917197812759385,
                0.0,
                0.0,
                0.0,
                0.0,
                0.0,
                0.0,
                0.0,
                0.0,
                0.0036259387035227084,
                0.0,
                0.0,
                0.0035249432335876752,
                0.0,
                0.0,
                0.0,
                0.0,
                0.0,
                0.0,
                0.0,
                -0.002965462201708769,
                0.0,
                0.0,
                0.0,
                0.0,
                0.0,
                0.0,
                0.0,
                0.0,
                0.0,
                0.0,
                0.0,
                0.0,
                0.0,
                0.0032976998385855494,
                0.0,
                0.0,
                0.0017040691061142614,
                0.0,
                0.0,
                0.0,
                0.0
            ],
            [
                0.0,
                0.0,
                0.0,
                0.0,
                0.0,
                0.0,
                0.0,
                0.0,
                0.0,
                0.0,
                0.0,
                0.0,
                0.0,
                0.0,
                0.0,
                0.0,
                0.0,
                0.0,
                0.0,
                0.0,
                0.0,
                0.0,
                0.0,
                0.0,
                0.0,
                0.0,
                0.0,
                0.0,
                0.0,
                0.0,
                0.0,
                0.0,
                0.0,
                0.0,
                0.0,
                0.0,
                0.0,
                0.0,
                0.0,
                0.0,
                0.0,
                0.0,
                0.0,
                -0.047621233517894455,
                0.0,
                0.0,
                0.0,
                0.0,
                0.0,
                0.0016139163763076564,
                0.0,
                0.002433969352647766,
                0.0,
                0.0,
                0.0,
                0.0,
                0.0,
                0.0,
                0.0,
                -0.00967637216131267,
                0.0,
                0.0,
                0.0,
                0.0,
                0.0,
                0.0,
                0.0,
                0.0,
                0.0,
                0.0,
                0.0,
                0.0,
                0.0,
                0.0,
                0.0,
                0.0,
                0.0,
                0.0,
                0.0,
                0.0,
                0.0,
                0.0,
                0.0,
                0.0
            ],
            [
                0.0,
                0.0,
                0.0,
                -0.00976240120397811,
                0.0,
                0.0,
                0.0,
                0.0,
                0.0,
                0.0,
                0.0,
                0.0,
                0.0,
                0.0,
                0.0,
                0.0,
                0.0,
                0.0,
                0.0,
                0.0,
                0.0,
                0.0,
                0.0,
                0.0,
                0.0,
                0.0,
                0.0,
                0.0,
                0.0,
                0.0,
                0.0,
                0.0,
                0.0,
                0.0,
                0.0,
                0.0,
                0.0,
                0.0,
                0.0,
                0.0,
                0.0,
                0.0,
                0.0,
                0.0,
                -0.08182888561154401,
                0.0,
                0.0,
                0.0,
                0.0,
                0.0,
                0.0,
                0.0,
                0.0,
                0.0,
                0.0,
                0.0,
                0.0,
                0.0,
                0.0,
                0.0,
                0.0,
                0.0,
                0.0,
                0.0,
                0.0,
                0.0,
                0.0,
                0.0,
                0.0,
                0.0,
                0.0,
                0.0,
                0.0,
                0.0,
                0.0,
                0.0,
                0.0,
                0.0,
                0.0,
                0.0,
                0.0,
                0.0,
                0.0,
                0.0
            ],
            [
                0.0,
                0.0,
                0.0,
                0.0,
                0.0,
                0.0,
                0.0,
                0.0,
                0.0,
                0.0,
                0.0,
                0.0,
                0.0,
                0.0,
                0.0,
                0.0,
                0.0,
                0.0,
                0.0,
                0.0,
                0.0,
                0.0,
                0.0,
                0.0,
                0.0,
                0.0,
                0.0,
                0.0,
                0.0,
                0.0,
                0.0,
                0.0,
                0.0,
                0.0,
                0.0,
                0.0,
                0.0,
                0.0,
                0.0,
                0.0,
                0.0,
                0.0,
                0.0,
                0.0,
                0.0,
                -0.030754156847899214,
                0.0,
                0.0,
                0.0,
                0.0,
                0.0,
                0.0,
                0.0,
                0.0,
                0.0,
                0.0,
                0.0,
                0.0,
                0.0,
                0.0,
                0.0,
                0.0,
                0.0,
                0.0,
                0.0,
                0.0,
                0.0,
                0.0,
                0.0,
                0.0,
                0.0,
                0.0,
                0.0,
                0.0,
                0.0,
                0.0,
                0.0,
                0.0,
                0.0,
                0.0,
                0.0,
                0.0,
                0.0,
                0.0
            ],
            [
                0.0,
                0.0,
                0.0,
                0.0,
                0.0,
                0.0,
                0.0,
                0.0,
                0.0,
                0.0,
                0.0,
                0.0,
                0.0,
                0.0,
                0.0,
                0.0,
                0.0,
                0.0,
                0.0,
                0.0,
                0.0,
                0.0,
                0.0,
                0.0,
                0.0,
                0.0,
                0.0,
                0.0,
                0.0,
                0.0,
                0.0,
                0.0,
                0.0,
                0.0,
                0.0,
                0.0,
                0.0,
                0.0,
                0.0,
                0.0,
                0.0,
                0.0,
                0.0,
                0.0,
                0.0,
                0.0,
                -0.012681925289907,
                -0.003455951741689137,
                0.0,
                0.0,
                0.0,
                0.0,
                0.0,
                0.0,
                0.0,
                0.0,
                0.0,
                0.0,
                0.0,
                0.0,
                -0.00817657480174968,
                0.0,
                0.0,
                0.0,
                0.0,
                0.0,
                0.0,
                0.0,
                0.0,
                0.0,
                0.0,
                0.0,
                0.0,
                0.0,
                0.0,
                0.0,
                0.0,
                0.0,
                0.0,
                0.0,
                0.0,
                0.0,
                0.0,
                0.0
            ],
            [
                0.0,
                0.0,
                0.0,
                0.0,
                0.0,
                0.0,
                0.0,
                0.0,
                0.0,
                0.0,
                0.0,
                0.0,
                0.0,
                0.0,
                0.0,
                0.0,
                0.0,
                0.0,
                0.0,
                0.0,
                0.0,
                0.0,
                0.0,
                0.0,
                0.0,
                0.0,
                0.0,
                0.0,
                0.0,
                0.0,
                0.0,
                0.0,
                0.0,
                0.0,
                0.0,
                0.0,
                0.0,
                0.0,
                0.002529443883026328,
                0.0,
                0.0,
                0.0,
                0.0,
                0.0,
                0.0,
                0.0,
                -0.003455951741689137,
                -0.04457378218979549,
                0.0,
                0.0,
                -0.0011507399112631396,
                0.0,
                0.0,
                0.0,
                0.0,
                0.0,
                0.0,
                0.0,
                0.0,
                0.0,
                0.0,
                0.0,
                0.0,
                0.0,
                0.0,
                0.0,
                0.0,
                0.0,
                0.0,
                0.0,
                0.0,
                0.0,
                0.0,
                0.0,
                0.0,
                0.0,
                0.0,
                0.0,
                0.0,
                0.0,
                0.0,
                0.0,
                0.0,
                0.0
            ],
            [
                0.0,
                0.0,
                0.0,
                0.0,
                0.0,
                0.0,
                0.0,
                0.0,
                0.0,
                0.0,
                0.0,
                0.0,
                0.0,
                0.0,
                0.0,
                0.0,
                0.0,
                0.010112037294805538,
                0.0,
                0.0,
                0.0,
                0.0,
                0.0,
                0.0,
                0.0,
                0.0,
                0.0,
                0.0,
                0.0,
                0.0,
                0.0,
                0.0,
                0.0,
                0.0,
                0.0,
                0.003435173061552728,
                0.0,
                0.0029106584128954466,
                0.0,
                0.0,
                0.0,
                0.0,
                0.0,
                0.0,
                0.0,
                0.0,
                0.0,
                0.0,
                -0.08836084104254417,
                0.0,
                0.0,
                0.0008013328054527788,
                0.0,
                0.0,
                0.002292184967684302,
                0.0,
                0.0,
                0.0,
                0.0,
                0.0,
                0.0,
                0.0,
                0.0,
                0.0,
                0.0,
                0.0,
                0.0,
                0.0,
                0.0,
                0.0,
                0.0,
                0.0,
                0.0,
                0.0,
                0.0,
                0.0,
                0.0,
                0.0,
                0.0,
                0.0,
                0.0,
                0.0,
                0.0,
                0.0
            ],
            [
                0.0,
                0.0,
                0.0,
                0.0,
                0.0,
                0.0,
                0.0,
                0.0,
                0.0,
                0.0,
                0.0,
                0.0,
                0.0,
                0.0,
                0.0,
                0.0,
                0.0,
                0.0,
                0.0,
                -0.000992689064412376,
                0.0,
                0.0,
                0.0,
                0.0,
                0.0,
                0.0,
                0.0,
                0.0,
                0.0,
                0.0,
                0.0010770798049373005,
                0.0,
                0.0,
                0.0,
                0.008578663874089327,
                0.00024904154684803374,
                0.0,
                0.0,
                0.0,
                0.0,
                0.0,
                0.0,
                0.0,
                0.0016139163763076564,
                0.0,
                0.0,
                0.0,
                0.0,
                0.0,
                -0.07732489143456071,
                0.0,
                0.0,
                0.0,
                0.0046253653630968184,
                0.0,
                0.0,
                0.0,
                0.0,
                0.0,
                0.0,
                0.0,
                0.0,
                0.0,
                0.003778771018465412,
                0.0,
                0.0,
                0.0,
                0.0,
                0.0,
                0.0,
                0.0,
                0.0,
                0.0,
                0.0,
                0.0,
                0.0,
                0.0,
                0.0,
                0.0,
                0.0,
                0.0,
                0.0,
                0.0,
                0.0
            ],
            [
                0.0020272833361030876,
                0.0,
                0.0,
                -0.0035023452516498603,
                0.0,
                0.0,
                0.0,
                0.0,
                0.0,
                0.0,
                0.0,
                0.0,
                0.0,
                0.0,
                0.0,
                0.0,
                0.0,
                0.0,
                0.0008442504281317903,
                0.0006627739000431884,
                0.0,
                0.0,
                0.0,
                0.0,
                0.0,
                0.0,
                0.0,
                0.0,
                0.0,
                0.0,
                0.0,
                0.0,
                0.0,
                0.0,
                0.0,
                0.0,
                0.0,
                0.0,
                0.0,
                0.0,
                0.0,
                0.0,
                0.0,
                0.0,
                0.0,
                0.0,
                0.0,
                -0.0011507399112631396,
                0.0,
                0.0,
                -0.07898999946755825,
                0.0,
                0.0,
                0.0,
                0.0,
                0.0,
                0.0,
                0.0,
                0.0,
                0.0,
                0.0,
                0.0,
                0.0,
                0.0,
                0.0,
                0.0,
                0.0,
                0.0,
                -0.010073358445005435,
                0.0,
                0.0,
                0.0,
                0.0,
                0.0,
                0.0,
                0.0,
                0.0,
                0.0,
                0.0,
                -0.0030462964166380058,
                0.0,
                0.0,
                0.0,
                0.0
            ],
            [
                0.0,
                0.0,
                0.0,
                0.0,
                0.0,
                0.0,
                0.0,
                0.0,
                0.0,
                0.0,
                0.0,
                0.0,
                0.0,
                0.0,
                0.0,
                0.012208888039311524,
                0.0,
                0.0,
                0.0,
                0.0,
                0.011927600141513495,
                0.0,
                0.0,
                0.0,
                0.0,
                0.0,
                0.0,
                0.0,
                0.0,
                0.0,
                0.0,
                0.0,
                0.0,
                0.0,
                0.0,
                0.0,
                0.0,
                0.0,
                0.0,
                0.0,
                0.0,
                0.0,
                0.0036259387035227084,
                0.002433969352647766,
                0.0,
                0.0,
                0.0,
                0.0,
                0.0008013328054527788,
                0.0,
                0.0,
                -0.06407295543168309,
                0.0,
                0.0,
                0.0,
                0.0,
                0.0,
                0.0,
                0.0,
                0.011791486042818296,
                0.0,
                0.0007278138172775921,
                0.0,
                0.0,
                0.0,
                0.0,
                0.0,
                0.0,
                0.0,
                0.0,
                0.0,
                0.0,
                0.0,
                0.0,
                0.0,
                0.0,
                0.0,
                0.0,
                0.0,
                0.0,
                0.0,
                0.0,
                0.0,
                0.000527119966366718
            ],
            [
                0.0,
                0.0,
                0.0,
                0.0,
                0.0,
                0.0,
                0.0,
                0.0,
                0.0,
                0.0,
                0.0,
                0.0,
                0.0,
                0.0,
                0.0,
                0.0,
                0.0,
                0.0,
                0.0,
                0.0,
                0.0,
                0.0,
                0.0,
                0.0,
                0.0,
                0.0,
                0.0,
                0.0,
                0.0,
                0.0,
                0.0,
                0.0,
                0.0,
                0.0,
                0.0,
                0.0,
                0.0,
                0.0,
                0.0,
                0.0,
                0.0,
                0.0,
                0.0,
                0.0,
                0.0,
                0.0,
                0.0,
                0.0,
                0.0,
                0.0,
                0.0,
                0.0,
                -0.01291861858168246,
                0.0,
                0.0,
                0.0,
                0.0,
                0.0,
                0.0,
                0.0,
                0.0,
                0.0,
                0.0,
                0.0,
                0.0,
                0.0,
                0.0,
                0.0,
                0.0,
                0.0,
                0.0,
                0.0,
                0.0,
                0.0,
                0.0,
                0.0,
                0.0,
                0.0,
                0.0,
                0.0,
                0.0,
                0.0,
                0.0,
                0.0
            ],
            [
                0.0,
                0.0,
                0.0,
                0.004560402991618953,
                0.0,
                0.0,
                0.0,
                0.0,
                0.0,
                0.0,
                0.0,
                -0.0002553531066921359,
                0.0,
                0.0,
                0.0,
                0.0,
                0.0,
                0.0,
                -0.0015009098407282268,
                0.0,
                0.0,
                0.0,
                0.0,
                0.0,
                0.0,
                0.0,
                0.0,
                -0.0002019521035844434,
                0.0,
                0.0,
                0.0015881754695010587,
                0.0,
                0.0,
                0.0,
                0.0,
                0.0,
                0.0,
                0.0,
                0.0,
                0.0,
                0.0,
                0.0,
                0.0,
                0.0,
                0.0,
                0.0,
                0.0,
                0.0,
                0.0,
                0.0046253653630968184,
                0.0,
                0.0,
                0.0,
                -0.07763652356106762,
                0.0,
                0.0,
                0.0,
                0.0,
                0.0,
                0.0,
                0.0,
                0.0,
                0.0,
                0.0,
                0.0,
                0.0,
                0.0,
                0.0,
                0.0,
                -0.006586058176902608,
                0.0,
                0.0,
                0.0,
                0.0,
                0.0,
                0.0,
                0.0,
                0.0,
                0.0035120287671678864,
                0.0,
                0.0,
                0.0,
                0.0,
                0.0
            ],
            [
                0.0,
                0.0,
                0.0,
                0.008156145263273663,
                0.0,
                0.0,
                0.0,
                0.0,
                0.0,
                0.0,
                0.0,
                0.0,
                0.0,
                0.0,
                0.0,
                0.0,
                0.0,
                0.0,
                0.0,
                0.0,
                0.0017677414344278962,
                0.0,
                0.0,
                0.0,
                0.0,
                0.0,
                0.02099009688643456,
                0.0,
                0.0,
                0.0,
                0.0,
                0.0,
                0.0,
                0.0004940580263348932,
                3.458445303888852e-05,
                0.0,
                0.0,
                0.0,
                0.0,
                0.0,
                0.0,
                0.0,
                0.0035249432335876752,
                0.0,
                0.0,
                0.0,
                0.0,
                0.0,
                0.002292184967684302,
                0.0,
                0.0,
                0.0,
                0.0,
                0.0,
                -0.07692294848505762,
                0.0,
                0.0,
                0.0,
                0.0,
                0.0,
                0.0,
                0.0019436954528111628,
                0.0,
                0.0,
                0.0,
                0.0,
                0.0,
                0.0,
                0.0,
                0.0,
                0.0,
                0.0,
                0.0,
                0.0,
                0.0,
                0.0,
                0.0,
                0.0,
                0.0,
                0.0,
                0.0,
                0.0,
                0.0,
                0.0
            ],
            [
                0.0,
                0.0,
                0.0,
                0.0,
                0.0,
                0.0,
                0.0,
                0.0,
                0.0,
                -0.0021647274916916878,
                0.0,
                0.0,
                0.0,
                0.0,
                0.0,
                0.0,
                0.0,
                0.0,
                0.0,
                0.0,
                0.0,
                0.0,
                0.0,
                0.0,
                0.0,
                0.0,
                0.0,
                0.0,
                0.0,
                0.0,
                0.0,
                0.0,
                0.0,
                0.0,
                0.0,
                0.0,
                0.0,
                0.0,
                0.00012490155985701886,
                0.0,
                0.0,
                0.0,
                0.0,
                0.0,
                0.0,
                0.0,
                0.0,
                0.0,
                0.0,
                0.0,
                0.0,
                0.0,
                0.0,
                0.0,
                0.0,
                -0.032775206272130465,
                0.0,
                0.0,
                0.0,
                0.0,
                0.0,
                0.0,
                0.0,
                0.0,
                0.0,
                0.0,
                0.0,
                0.0,
                0.0,
                0.0,
                0.0,
                0.0,
                0.0,
                0.0,
                0.0,
                0.0,
                0.0,
                0.0,
                0.0,
                0.0,
                0.0,
                0.0,
                0.0,
                0.0
            ],
            [
                0.0,
                0.0,
                0.0,
                0.0,
                0.0,
                0.0,
                0.0,
                0.0,
                0.0,
                0.0,
                0.0,
                0.0,
                -0.0010581647665136274,
                0.0,
                0.0,
                0.0,
                0.0,
                0.0,
                0.0,
                0.0,
                -0.003067096696511848,
                0.0,
                0.0,
                0.0,
                0.0,
                0.0,
                0.0,
                0.0,
                0.0,
                0.0,
                0.0,
                0.0,
                0.0,
                0.0,
                0.0,
                0.0,
                0.0,
                0.0,
                0.0,
                0.0,
                0.0,
                0.0,
                0.0,
                0.0,
                0.0,
                0.0,
                0.0,
                0.0,
                0.0,
                0.0,
                0.0,
                0.0,
                0.0,
                0.0,
                0.0,
                0.0,
                -0.015681294447090707,
                0.0,
                0.0,
                0.0,
                0.0,
                0.0,
                0.0010614849818585464,
                0.0,
                0.0,
                0.0,
                0.0,
                0.0,
                0.0,
                0.0,
                0.0,
                0.0,
                0.0,
                0.0,
                0.0,
                0.0,
                0.0,
                0.0,
                0.0,
                0.0,
                0.0,
                0.0,
                0.0,
                0.0
            ],
            [
                0.0,
                0.0,
                0.0,
                0.0,
                0.004548605987109059,
                0.0,
                0.0,
                0.0,
                0.0,
                0.0,
                0.0,
                0.0,
                0.0,
                0.0,
                0.0,
                0.0,
                0.0,
                0.0,
                0.0,
                0.0,
                0.0,
                0.0,
                0.0,
                0.0,
                0.0,
                0.0,
                0.0,
                0.0,
                0.0,
                0.0,
                0.0,
                0.0,
                0.0,
                0.0,
                0.0,
                0.0,
                0.0,
                0.0,
                0.0,
                0.0,
                0.0,
                -0.0005853651316322194,
                0.0,
                0.0,
                0.0,
                0.0,
                0.0,
                0.0,
                0.0,
                0.0,
                0.0,
                0.0,
                0.0,
                0.0,
                0.0,
                0.0,
                0.0,
                -0.11708898004559795,
                0.0,
                0.0,
                0.0,
                0.0,
                -0.0006828989012887253,
                0.0,
                0.0,
                0.0,
                0.0,
                -0.0012189451482320043,
                0.0,
                0.0,
                0.0,
                0.0,
                0.0,
                0.0,
                0.0,
                0.0,
                0.0,
                0.0,
                0.0,
                0.0,
                0.0,
                0.0,
                0.0,
                0.0
            ],
            [
                0.0,
                0.0,
                0.0,
                0.0,
                0.0,
                0.0,
                0.0,
                0.0,
                0.0,
                0.0,
                0.0,
                0.0,
                0.0,
                0.0,
                0.0,
                0.0,
                0.0,
                0.0,
                0.0,
                0.0,
                0.0,
                0.0,
                0.0,
                0.0,
                0.0,
                0.0,
                0.0,
                0.0,
                0.0,
                0.0,
                0.0,
                0.0,
                0.0,
                0.0,
                0.0,
                0.0,
                0.0,
                0.0,
                0.0,
                0.0,
                0.0,
                0.0,
                0.0,
                0.0,
                0.0,
                0.0,
                0.0,
                0.0,
                0.0,
                0.0,
                0.0,
                0.0,
                0.0,
                0.0,
                0.0,
                0.0,
                0.0,
                0.0,
                -0.05238721833146717,
                0.0,
                0.0,
                0.00586151422921156,
                0.0,
                0.0,
                0.0,
                0.0,
                0.0,
                0.0,
                0.0,
                0.0,
                0.0,
                0.0,
                0.0,
                0.0,
                0.0,
                0.0,
                0.0,
                0.0,
                0.0,
                0.0,
                0.0,
                0.0,
                0.0,
                0.0
            ],
            [
                0.0,
                0.0,
                0.0,
                0.0,
                0.0,
                0.0,
                0.0,
                0.0,
                0.0,
                0.0,
                0.0,
                0.0,
                0.0,
                0.0,
                0.0,
                0.0,
                0.0,
                0.0,
                0.0,
                0.0,
                0.0,
                0.0,
                0.0,
                0.0,
                0.0,
                0.0,
                0.0,
                0.0,
                0.0,
                0.0,
                0.0,
                0.0,
                0.0,
                0.0,
                0.0,
                0.0,
                0.0,
                0.0,
                0.0,
                0.0,
                0.0,
                0.0,
                0.0,
                -0.00967637216131267,
                0.0,
                0.0,
                0.0,
                0.0,
                0.0,
                0.0,
                0.0,
                0.011791486042818296,
                0.0,
                0.0,
                0.0,
                0.0,
                0.0,
                0.0,
                0.0,
                -0.051262826219652356,
                0.0,
                0.0,
                0.0,
                0.0,
                0.0,
                0.0,
                0.0,
                0.0,
                0.0,
                0.0,
                0.0,
                0.0,
                0.0,
                0.0,
                0.0,
                0.0,
                0.0,
                0.0,
                0.0,
                0.0,
                0.0,
                0.0,
                0.0,
                0.0
            ],
            [
                -0.0007012277631093704,
                0.0,
                0.0,
                0.0,
                0.0,
                0.0,
                0.0,
                0.0,
                0.0,
                0.0,
                0.0,
                0.0,
                0.0,
                0.0,
                0.0,
                0.0,
                0.0,
                0.0,
                0.0,
                0.0,
                0.0,
                0.0,
                0.0,
                0.0,
                0.0,
                0.0,
                0.0,
                0.0,
                0.0,
                0.0,
                0.0,
                0.0,
                0.0,
                0.0,
                0.0,
                0.0,
                0.0,
                0.0,
                0.0,
                0.0,
                0.0,
                0.0,
                0.0,
                0.0,
                0.0,
                0.0,
                -0.00817657480174968,
                0.0,
                0.0,
                0.0,
                0.0,
                0.0,
                0.0,
                0.0,
                0.0,
                0.0,
                0.0,
                0.0,
                0.0,
                0.0,
                0.0,
                0.0,
                0.0,
                0.0,
                0.0,
                0.0,
                0.0,
                0.0,
                0.0,
                0.0,
                0.0,
                0.0,
                -7.463345658187027e-05,
                0.0,
                0.0,
                0.0,
                0.0,
                0.0,
                0.0,
                0.0,
                -0.005393485209530984,
                0.0,
                0.0,
                0.0
            ],
            [
                0.0,
                0.0,
                0.0,
                0.0,
                0.0,
                0.0,
                0.003251513762113683,
                0.0,
                0.0,
                0.0,
                0.0,
                0.0,
                0.0,
                0.0,
                0.0,
                0.0,
                0.0,
                0.0,
                0.0,
                0.0,
                0.0,
                0.0,
                0.0,
                0.0,
                0.0,
                0.0,
                0.0,
                0.0,
                0.0,
                0.0,
                0.0,
                0.0,
                0.030138924267539453,
                0.0,
                0.0,
                0.0,
                0.0,
                0.0,
                0.0,
                0.0,
                0.0,
                0.0,
                0.0,
                0.0,
                0.0,
                0.0,
                0.0,
                0.0,
                0.0,
                0.0,
                0.0,
                0.0007278138172775921,
                0.0,
                0.0,
                0.0019436954528111628,
                0.0,
                0.0,
                0.0,
                0.00586151422921156,
                0.0,
                0.0,
                -0.09551075351368556,
                0.0,
                0.0,
                0.0,
                0.0,
                0.0,
                0.0,
                0.0,
                0.0,
                0.0,
                0.0,
                0.0,
                0.0,
                0.0,
                0.0,
                0.0,
                0.0,
                0.0,
                0.0,
                0.0,
                0.0,
                0.0,
                0.0
            ],
            [
                0.0,
                0.0,
                0.0,
                0.0,
                0.0,
                0.0,
                0.0,
                0.0,
                0.0,
                0.0,
                0.0,
                -0.002255546947180752,
                0.0,
                0.0,
                0.0,
                0.0,
                0.0,
                0.0,
                0.0,
                0.0,
                0.0,
                0.0,
                0.0,
                0.0,
                0.0,
                0.0,
                0.0,
                0.0,
                0.0,
                0.0,
                0.0,
                0.0,
                0.0,
                0.0,
                0.00441725801179884,
                0.0,
                0.0,
                -0.0002085228467196275,
                0.003791950760681202,
                0.0,
                0.0,
                0.0,
                -0.002965462201708769,
                0.0,
                0.0,
                0.0,
                0.0,
                0.0,
                0.0,
                0.0,
                0.0,
                0.0,
                0.0,
                0.0,
                0.0,
                0.0,
                0.0010614849818585464,
                -0.0006828989012887253,
                0.0,
                0.0,
                0.0,
                0.0,
                -0.08652882911137559,
                0.0,
                0.0,
                0.0,
                0.0,
                0.0,
                0.0,
                0.0,
                0.0,
                0.0,
                0.0,
                0.0,
                -0.004644253295868724,
                0.0,
                0.0,
                0.0,
                0.0,
                0.0,
                0.0,
                0.0,
                0.0,
                0.0
            ],
            [
                0.0,
                -6.621119076963329e-05,
                0.0,
                0.0,
                0.0,
                0.0,
                0.0,
                0.0,
                0.00725367097877382,
                -0.0026981927048923488,
                0.0,
                0.0,
                0.0,
                0.0,
                0.0,
                0.0,
                0.0,
                0.0,
                0.0,
                0.0,
                0.0,
                0.0,
                0.0,
                0.0,
                0.0,
                0.0,
                0.0013146907048207726,
                0.0,
                0.0,
                0.0,
                0.0,
                0.0,
                0.0,
                0.0,
                0.0,
                0.0,
                0.0,
                0.0,
                0.0,
                0.0,
                0.0,
                0.0,
                0.0,
                0.0,
                0.0,
                0.0,
                0.0,
                0.0,
                0.0,
                0.003778771018465412,
                0.0,
                0.0,
                0.0,
                0.0,
                0.0,
                0.0,
                0.0,
                0.0,
                0.0,
                0.0,
                0.0,
                0.0,
                0.0,
                -0.03639590747772126,
                0.0,
                0.0,
                0.0,
                0.0,
                0.0,
                0.0,
                0.0,
                0.0,
                0.0,
                0.0,
                0.0,
                0.0,
                0.001809804861469382,
                0.0,
                0.0,
                0.0,
                0.0,
                0.0,
                0.0,
                0.0
            ],
            [
                0.0,
                0.0,
                0.0,
                0.0,
                0.0,
                0.0,
                0.0,
                0.0,
                0.0,
                0.0,
                0.0,
                0.0,
                0.0,
                0.0,
                0.0,
                0.0,
                0.0,
                0.0,
                0.0,
                0.0,
                0.0,
                0.0,
                0.0,
                0.0,
                0.0,
                0.006041669681797254,
                0.0,
                0.0,
                0.0,
                0.0,
                0.0,
                0.0,
                0.0,
                0.0,
                0.0,
                0.006128609109050132,
                0.0,
                0.0,
                0.0,
                0.0,
                0.0,
                0.0,
                0.0,
                0.0,
                0.0,
                0.0,
                0.0,
                0.0,
                0.0,
                0.0,
                0.0,
                0.0,
                0.0,
                0.0,
                0.0,
                0.0,
                0.0,
                0.0,
                0.0,
                0.0,
                0.0,
                0.0,
                0.0,
                0.0,
                -0.022248028036433,
                0.0,
                0.0,
                0.0,
                0.0,
                0.0,
                0.0,
                0.0,
                0.0,
                0.0,
                0.0,
                0.0,
                0.0,
                0.0,
                0.0,
                0.0,
                0.0,
                0.0,
                0.0,
                0.0
            ],
            [
                0.0,
                0.0,
                0.0,
                0.0,
                0.0,
                0.0,
                0.0,
                0.0,
                0.0,
                -0.0011138857134846425,
                0.0,
                0.0,
                0.0,
                0.0,
                0.0,
                0.0,
                0.0,
                0.0,
                0.0,
                0.0,
                0.0,
                0.0,
                0.0,
                0.0,
                0.0,
                0.0,
                0.0,
                0.0,
                0.0,
                0.0,
                0.0,
                0.0,
                0.0,
                0.0,
                0.0,
                0.0,
                0.0,
                0.0,
                0.0,
                0.0,
                0.0,
                0.0,
                0.0,
                0.0,
                0.0,
                0.0,
                0.0,
                0.0,
                0.0,
                0.0,
                0.0,
                0.0,
                0.0,
                0.0,
                0.0,
                0.0,
                0.0,
                0.0,
                0.0,
                0.0,
                0.0,
                0.0,
                0.0,
                0.0,
                0.0,
                0.0,
                0.0,
                -0.0015347592824451457,
                0.0,
                0.0,
                0.0,
                0.0,
                0.0,
                0.0,
                0.0,
                0.0,
                0.0,
                0.0,
                0.0,
                0.0,
                0.0,
                0.0,
                0.0,
                0.0
            ],
            [
                0.0,
                0.0,
                0.0,
                0.0,
                8.281643519391822e-05,
                0.0,
                0.0,
                0.0,
                0.0,
                0.0,
                0.0,
                0.0,
                0.0,
                0.0,
                0.0,
                0.0,
                0.0,
                0.0,
                0.0,
                0.0,
                0.0,
                0.0,
                0.0,
                0.0,
                0.0,
                -0.0011857171682569882,
                0.0,
                0.0,
                0.0,
                0.0,
                0.0,
                0.0,
                0.0,
                0.0,
                0.0,
                0.0,
                0.0,
                0.0,
                0.0,
                0.0,
                0.0,
                0.0,
                0.0,
                0.0,
                0.0,
                0.0,
                0.0,
                0.0,
                0.0,
                0.0,
                0.0,
                0.0,
                0.0,
                0.0,
                0.0,
                0.0,
                0.0,
                0.0,
                0.0,
                0.0,
                0.0,
                0.0,
                0.0,
                0.0,
                0.0,
                0.0,
                -0.0569435400862914,
                0.0,
                0.0,
                0.0,
                0.0,
                0.0,
                0.0,
                0.0,
                0.0,
                0.009316188652606777,
                0.0,
                0.0,
                0.0,
                0.0,
                0.0,
                0.0,
                0.0,
                0.0
            ],
            [
                -0.006895502411952071,
                0.0,
                0.0,
                0.0,
                0.0,
                0.0,
                0.0,
                0.0,
                0.0,
                0.0,
                0.0,
                0.0,
                0.0,
                0.0,
                0.0,
                0.0,
                0.0,
                0.0,
                0.0,
                0.0,
                0.0,
                0.0,
                0.0,
                0.0,
                0.0,
                -0.007173572443384527,
                0.0,
                0.0,
                0.0,
                0.0,
                0.0,
                0.0,
                0.0,
                0.0,
                0.0,
                0.0,
                -0.01151668433189001,
                0.0,
                0.0,
                0.0,
                0.0,
                0.0,
                0.0,
                0.0,
                0.0,
                0.0,
                0.0,
                0.0,
                0.0,
                0.0,
                0.0,
                0.0,
                0.0,
                0.0,
                0.0,
                0.0,
                0.0,
                -0.0012189451482320043,
                0.0,
                0.0,
                0.0,
                0.0,
                0.0,
                0.0,
                0.0,
                -0.0015347592824451457,
                0.0,
                -0.00807957310448588,
                0.0,
                0.0,
                0.0,
                0.0,
                0.0,
                0.0,
                0.0,
                0.0,
                0.0,
                0.0,
                0.0,
                0.0,
                0.0,
                0.0,
                0.0,
                0.0
            ],
            [
                0.0,
                0.0,
                0.0,
                0.0,
                0.0,
                0.0,
                0.0,
                0.0,
                0.0,
                0.0,
                0.0,
                0.0,
                0.0,
                0.0,
                0.0,
                0.0,
                0.0,
                0.0,
                0.0,
                0.0,
                0.0,
                0.0,
                0.0,
                0.0,
                0.0,
                0.0,
                0.0,
                0.0,
                -0.0029291813638501916,
                0.0,
                0.0,
                0.0,
                0.0,
                0.0,
                0.0,
                0.0,
                0.0,
                0.0,
                0.0,
                0.0,
                0.0,
                0.0,
                0.0,
                0.0,
                0.0,
                0.0,
                0.0,
                0.0,
                0.0,
                0.0,
                -0.010073358445005435,
                0.0,
                0.0,
                0.0,
                0.0,
                0.0,
                0.0,
                0.0,
                0.0,
                0.0,
                0.0,
                0.0,
                0.0,
                0.0,
                0.0,
                0.0,
                0.0,
                0.0,
                -0.046119164818343876,
                -0.0018136253868642816,
                0.0,
                0.0,
                0.0,
                0.0,
                0.0,
                0.0,
                0.0,
                0.0,
                0.0,
                0.0,
                0.0,
                0.0,
                0.0,
                0.0
            ],
            [
                0.0027140016036783284,
                0.0,
                0.0,
                0.0,
                0.0,
                0.0,
                0.0,
                0.0,
                0.0,
                0.0,
                0.0,
                0.0,
                0.0,
                0.0,
                0.0,
                0.0,
                0.0,
                0.0,
                0.0005430263760412993,
                0.0,
                0.0,
                0.0,
                0.0,
                0.0,
                0.0,
                -0.0030844677493759402,
                0.0,
                0.0021684336522210697,
                0.0,
                0.0,
                0.0,
                0.0,
                0.0,
                0.0,
                -0.002279785713579887,
                0.0,
                0.0,
                0.0,
                0.0,
                0.0,
                0.0,
                0.0,
                0.0,
                0.0,
                0.0,
                0.0,
                0.0,
                0.0,
                0.0,
                0.0,
                0.0,
                0.0,
                0.0,
                -0.006586058176902608,
                0.0,
                0.0,
                0.0,
                0.0,
                0.0,
                0.0,
                0.0,
                0.0,
                0.0,
                0.0,
                0.0,
                0.0,
                0.0,
                0.0,
                -0.0018136253868642816,
                -0.08307180121432942,
                0.0,
                0.0,
                0.0,
                0.0,
                0.0,
                0.0,
                0.0,
                0.0,
                0.0,
                -0.003681419269041044,
                0.0,
                0.0,
                0.00017768223562827554,
                0.0
            ],
            [
                0.0,
                0.0,
                0.0,
                0.0,
                0.0,
                0.0,
                0.0,
                0.0,
                0.0,
                0.0,
                0.0,
                0.0,
                0.0,
                0.0,
                0.0,
                0.0,
                0.0,
                0.0,
                0.0,
                0.0,
                0.0,
                0.0,
                0.0,
                0.0,
                0.0,
                0.0,
                0.0,
                0.0,
                0.0,
                0.0,
                0.0,
                0.0,
                0.0,
                0.0,
                0.0,
                0.0,
                0.0,
                0.0,
                0.0,
                0.0,
                0.0,
                0.0,
                0.0,
                0.0,
                0.0,
                0.0,
                0.0,
                0.0,
                0.0,
                0.0,
                0.0,
                0.0,
                0.0,
                0.0,
                0.0,
                0.0,
                0.0,
                0.0,
                0.0,
                0.0,
                0.0,
                0.0,
                0.0,
                0.0,
                0.0,
                0.0,
                0.0,
                0.0,
                0.0,
                0.0,
                -0.10147704737829485,
                0.0,
                0.0,
                0.0,
                0.0,
                0.0,
                0.0,
                0.0,
                0.0,
                0.0,
                0.0,
                0.0,
                0.0,
                0.0
            ],
            [
                0.0,
                0.0,
                0.0,
                0.0,
                0.0,
                0.0,
                0.0,
                0.0,
                0.0,
                0.0,
                0.0,
                0.0,
                0.0,
                0.0,
                0.0,
                0.0,
                0.0,
                0.0,
                0.0,
                0.0,
                0.0,
                0.0,
                0.0,
                0.0,
                0.0,
                0.0,
                0.0,
                0.0,
                0.0,
                0.0,
                0.0,
                0.0,
                0.0,
                0.0,
                0.0,
                0.0,
                0.0,
                0.0,
                0.0,
                0.0,
                0.0,
                0.0,
                0.0,
                0.0,
                0.0,
                0.0,
                0.0,
                0.0,
                0.0,
                0.0,
                0.0,
                0.0,
                0.0,
                0.0,
                0.0,
                0.0,
                0.0,
                0.0,
                0.0,
                0.0,
                0.0,
                0.0,
                0.0,
                0.0,
                0.0,
                0.0,
                0.0,
                0.0,
                0.0,
                0.0,
                0.0,
                -0.047915617446615086,
                0.0,
                0.0,
                0.0,
                0.0,
                0.0,
                0.0,
                0.0,
                0.0,
                0.0,
                0.0,
                0.0,
                0.0
            ],
            [
                0.0,
                0.0,
                0.0,
                0.0,
                0.0,
                0.0,
                0.0,
                0.0,
                0.0,
                0.0,
                0.0,
                0.0,
                0.0,
                0.0,
                0.0,
                0.0,
                0.0,
                0.0,
                0.0,
                0.0,
                0.0,
                0.0,
                -0.007735564143393668,
                0.0,
                0.0,
                0.0,
                0.0,
                0.0,
                0.0,
                0.0,
                0.0,
                0.0,
                0.0,
                0.0,
                0.0,
                0.0,
                0.0,
                0.0,
                0.0,
                0.0,
                0.0,
                0.0,
                0.0,
                0.0,
                0.0,
                0.0,
                0.0,
                0.0,
                0.0,
                0.0,
                0.0,
                0.0,
                0.0,
                0.0,
                0.0,
                0.0,
                0.0,
                0.0,
                0.0,
                0.0,
                -7.463345658187027e-05,
                0.0,
                0.0,
                0.0,
                0.0,
                0.0,
                0.0,
                0.0,
                0.0,
                0.0,
                0.0,
                0.0,
                0.0,
                0.0,
                0.0,
                0.0,
                0.0,
                0.0,
                0.0,
                0.0,
                -0.036058736410892314,
                0.0,
                0.0,
                0.0
            ],
            [
                0.0,
                0.0,
                0.0,
                0.0,
                0.0,
                0.0,
                0.0,
                0.0,
                0.0,
                0.0,
                0.0,
                0.0,
                0.0,
                0.0,
                0.0,
                0.0,
                0.0,
                0.0,
                0.0,
                0.0,
                0.0,
                0.0,
                0.0,
                0.0,
                0.0,
                0.0,
                0.0,
                0.0,
                0.0,
                0.0,
                0.0,
                0.0,
                0.0,
                0.0,
                0.0,
                0.0,
                0.0,
                0.0,
                0.0,
                0.0,
                0.0,
                -0.00130609274407519,
                0.0,
                0.0,
                0.0,
                0.0,
                0.0,
                0.0,
                0.0,
                0.0,
                0.0,
                0.0,
                0.0,
                0.0,
                0.0,
                0.0,
                0.0,
                0.0,
                0.0,
                0.0,
                0.0,
                0.0,
                0.0,
                0.0,
                0.0,
                0.0,
                0.0,
                0.0,
                0.0,
                0.0,
                0.0,
                0.0,
                0.0,
                -0.04907719199058977,
                0.0,
                0.0,
                0.0,
                0.0,
                0.0,
                0.0,
                0.0,
                0.0,
                0.0,
                0.0
            ],
            [
                0.0,
                0.0,
                0.0,
                0.0,
                0.0,
                0.0,
                0.0,
                0.0,
                0.0,
                0.0,
                0.0,
                0.0,
                0.0,
                0.0,
                0.0,
                0.0,
                0.0,
                0.0,
                0.0,
                0.0,
                0.0,
                0.0,
                0.0,
                0.0,
                0.0,
                0.0,
                0.0,
                0.0,
                0.0,
                0.0,
                0.0,
                0.0,
                0.0,
                0.0,
                0.0,
                0.0,
                0.0,
                0.0,
                0.0,
                0.0,
                0.0,
                0.0,
                0.0,
                0.0,
                0.0,
                0.0,
                0.0,
                0.0,
                0.0,
                0.0,
                0.0,
                0.0,
                0.0,
                0.0,
                0.0,
                0.0,
                0.0,
                0.0,
                0.0,
                0.0,
                0.0,
                0.0,
                -0.004644253295868724,
                0.0,
                0.0,
                0.0,
                0.0,
                0.0,
                0.0,
                0.0,
                0.0,
                0.0,
                0.0,
                0.0,
                -0.07489881712374256,
                0.0,
                0.0,
                0.0,
                0.0,
                0.0,
                0.0,
                0.0,
                0.0,
                0.0
            ],
            [
                0.0,
                0.0,
                0.0,
                0.0,
                -0.017073749936830515,
                0.0,
                0.0,
                0.0,
                0.0,
                0.0,
                0.0,
                0.0,
                0.0,
                0.0,
                0.0,
                0.0,
                0.0,
                0.0,
                0.0,
                0.0,
                0.0,
                0.0,
                0.0,
                0.0,
                0.0,
                0.0,
                0.0,
                0.0,
                0.0,
                0.0,
                0.0,
                0.0,
                0.0,
                0.0,
                0.0,
                0.0,
                0.0,
                0.0,
                0.0,
                0.0,
                0.0,
                0.0,
                0.0,
                0.0,
                0.0,
                0.0,
                0.0,
                0.0,
                0.0,
                0.0,
                0.0,
                0.0,
                0.0,
                0.0,
                0.0,
                0.0,
                0.0,
                0.0,
                0.0,
                0.0,
                0.0,
                0.0,
                0.0,
                0.0,
                0.0,
                0.0,
                0.009316188652606777,
                0.0,
                0.0,
                0.0,
                0.0,
                0.0,
                0.0,
                0.0,
                0.0,
                -0.01679828448191577,
                0.0,
                0.0,
                0.0,
                0.0,
                0.0,
                0.0,
                0.0,
                0.0
            ],
            [
                -0.0009726522377132805,
                0.0,
                0.0,
                0.0,
                0.0,
                0.0,
                0.0007811703893016328,
                0.0,
                0.0,
                0.0,
                0.0,
                0.0,
                0.0,
                0.0017773469098193587,
                0.0,
                0.0,
                0.0,
                0.0,
                0.0,
                0.0,
                0.0,
                0.0,
                0.0,
                0.0,
                0.0,
                0.0,
                0.0,
                0.0,
                0.0,
                0.0,
                0.0,
                0.0,
                0.0,
                0.0,
                0.0,
                0.005085073001225531,
                0.0,
                0.0,
                0.0,
                0.0,
                0.0,
                0.0,
                0.0032976998385855494,
                0.0,
                0.0,
                0.0,
                0.0,
                0.0,
                0.0,
                0.0,
                0.0,
                0.0,
                0.0,
                0.0,
                0.0,
                0.0,
                0.0,
                0.0,
                0.0,
                0.0,
                0.0,
                0.0,
                0.0,
                0.001809804861469382,
                0.0,
                0.0,
                0.0,
                0.0,
                0.0,
                0.0,
                0.0,
                0.0,
                0.0,
                0.0,
                0.0,
                0.0,
                -0.062247272419308865,
                0.0,
                0.0,
                0.0,
                0.0,
                0.0021593129818809134,
                0.0,
                0.0
            ],
            [
                0.0,
                0.0,
                0.0,
                0.0,
                0.0,
                0.0,
                0.0,
                0.0,
                0.0,
                0.0,
                0.0,
                0.0,
                0.0,
                -7.069933486923325e-05,
                0.0,
                0.0,
                0.0,
                0.0,
                0.0,
                0.0,
                0.0,
                0.0,
                0.0,
                0.0,
                0.0,
                0.0,
                0.0,
                0.0,
                0.0,
                0.0,
                0.0,
                0.0,
                0.0,
                0.0,
                0.0,
                0.0,
                0.0,
                0.0,
                0.0,
                0.0,
                0.0,
                0.0,
                0.0,
                0.0,
                0.0,
                0.0,
                0.0,
                0.0,
                0.0,
                0.0,
                0.0,
                0.0,
                0.0,
                0.0,
                0.0,
                0.0,
                0.0,
                0.0,
                0.0,
                0.0,
                0.0,
                0.0,
                0.0,
                0.0,
                0.0,
                0.0,
                0.0,
                0.0,
                0.0,
                0.0,
                0.0,
                0.0,
                0.0,
                0.0,
                0.0,
                0.0,
                0.0,
                -0.07606130977809798,
                0.0,
                0.0,
                0.008918680416155633,
                0.0,
                0.0,
                0.0
            ],
            [
                0.0,
                0.0,
                0.0,
                0.0,
                0.0,
                0.0,
                0.0,
                0.0,
                0.0,
                0.0,
                0.0,
                0.0,
                0.0,
                0.0,
                0.0,
                0.0,
                0.0,
                0.0,
                0.0,
                0.0,
                0.0,
                0.0,
                0.0,
                0.0,
                0.0,
                0.0,
                0.0,
                0.0,
                0.0,
                0.0,
                0.0,
                0.0,
                0.0,
                0.0,
                0.0,
                0.0,
                0.0,
                0.0,
                0.0,
                0.0,
                0.0,
                0.0,
                0.0,
                0.0,
                0.0,
                0.0,
                0.0,
                0.0,
                0.0,
                0.0,
                0.0,
                0.0,
                0.0,
                0.0035120287671678864,
                0.0,
                0.0,
                0.0,
                0.0,
                0.0,
                0.0,
                0.0,
                0.0,
                0.0,
                0.0,
                0.0,
                0.0,
                0.0,
                0.0,
                0.0,
                0.0,
                0.0,
                0.0,
                0.0,
                0.0,
                0.0,
                0.0,
                0.0,
                0.0,
                -0.05364209922019394,
                0.0,
                0.0,
                0.0,
                0.0,
                0.0
            ],
            [
                0.0,
                0.0,
                0.0,
                0.0,
                0.0,
                0.0,
                0.0,
                0.0,
                0.0,
                0.0,
                0.0,
                0.0,
                0.0,
                0.0,
                0.0,
                0.0,
                0.0,
                0.0,
                0.0,
                0.0,
                0.0,
                0.0,
                0.0,
                0.0,
                0.0,
                0.0,
                0.0,
                0.0,
                0.0,
                0.0,
                0.0,
                0.0,
                0.0,
                0.0,
                0.0,
                0.0,
                0.0,
                0.0,
                0.0,
                0.0,
                0.0,
                0.0,
                0.0017040691061142614,
                0.0,
                0.0,
                0.0,
                0.0,
                0.0,
                0.0,
                0.0,
                -0.0030462964166380058,
                0.0,
                0.0,
                0.0,
                0.0,
                0.0,
                0.0,
                0.0,
                0.0,
                0.0,
                0.0,
                0.0,
                0.0,
                0.0,
                0.0,
                0.0,
                0.0,
                0.0,
                0.0,
                -0.003681419269041044,
                0.0,
                0.0,
                0.0,
                0.0,
                0.0,
                0.0,
                0.0,
                0.0,
                0.0,
                -0.05803841503756673,
                0.0,
                0.0,
                0.0,
                0.0
            ],
            [
                0.0,
                0.0,
                0.0,
                0.0,
                0.0,
                0.0,
                0.0,
                0.0,
                0.0,
                0.0,
                0.0,
                0.0,
                0.0,
                0.0,
                0.0,
                0.0,
                0.0,
                0.0,
                0.0,
                0.0,
                0.0,
                0.0,
                0.0,
                0.0,
                0.0,
                0.0,
                0.0,
                0.0,
                0.0,
                0.0,
                0.0,
                0.0,
                0.0,
                0.0,
                0.0,
                0.0,
                0.0,
                0.0,
                0.0,
                0.0,
                0.0,
                0.0,
                0.0,
                0.0,
                0.0,
                0.0,
                0.0,
                0.0,
                0.0,
                0.0,
                0.0,
                0.0,
                0.0,
                0.0,
                0.0,
                0.0,
                0.0,
                0.0,
                0.0,
                0.0,
                -0.005393485209530984,
                0.0,
                0.0,
                0.0,
                0.0,
                0.0,
                0.0,
                0.0,
                0.0,
                0.0,
                0.0,
                0.0,
                -0.036058736410892314,
                0.0,
                0.0,
                0.0,
                0.0,
                0.008918680416155633,
                0.0,
                0.0,
                0.0,
                0.0,
                0.0,
                6.810926288520473e-05
            ],
            [
                0.0,
                0.0,
                0.0,
                0.0,
                0.0,
                0.0,
                -0.0008748097147213842,
                0.0,
                0.0,
                0.0005141149340026361,
                0.0,
                0.0,
                0.0,
                0.0,
                0.0,
                0.0,
                0.0,
                0.0,
                0.0,
                0.0,
                0.0,
                0.0,
                0.0,
                0.0,
                0.0,
                0.0,
                0.0,
                0.0,
                0.0,
                0.0,
                0.0,
                0.0,
                0.0,
                0.0,
                0.0,
                0.0,
                0.0,
                0.0,
                0.0,
                0.0,
                0.0,
                0.0,
                0.0,
                0.0,
                0.0,
                0.0,
                0.0,
                0.0,
                0.0,
                0.0,
                0.0,
                0.0,
                0.0,
                0.0,
                0.0,
                0.0,
                0.0,
                0.0,
                0.0,
                0.0,
                0.0,
                0.0,
                0.0,
                0.0,
                0.0,
                0.0,
                0.0,
                0.0,
                0.0,
                0.0,
                0.0,
                0.0,
                0.0,
                0.0,
                0.0,
                0.0,
                0.0021593129818809134,
                0.0,
                0.0,
                0.0,
                0.0,
                0.0,
                0.0,
                0.0
            ],
            [
                0.0,
                0.0,
                5.43529500714395e-05,
                0.0,
                0.0,
                0.0,
                0.0,
                0.0,
                0.0,
                0.0,
                0.006718129537884915,
                0.0,
                0.0,
                0.0,
                0.0,
                0.0,
                0.0,
                0.0,
                0.0,
                0.0,
                0.0,
                0.0,
                0.0,
                0.0,
                0.0,
                0.0,
                0.0,
                0.0,
                0.0,
                0.0,
                0.0,
                0.0,
                0.0,
                0.0,
                -0.0060380691890735035,
                0.0,
                0.0,
                0.0,
                -0.0009643361675773969,
                0.0,
                0.0,
                0.0,
                0.0,
                0.0,
                0.0,
                0.0,
                0.0,
                0.0,
                0.0,
                0.0,
                0.0,
                0.0,
                0.0,
                0.0,
                0.0,
                0.0,
                0.0,
                0.0,
                0.0,
                0.0,
                0.0,
                0.0,
                0.0,
                0.0,
                0.0,
                0.0,
                0.0,
                0.0,
                0.0,
                0.00017768223562827554,
                0.0,
                0.0,
                0.0,
                0.0,
                0.0,
                0.0,
                0.0,
                0.0,
                0.0,
                0.0,
                0.0,
                0.0,
                -0.07605022555724822,
                0.0
            ],
            [
                0.0,
                0.0,
                0.0,
                0.0,
                0.0,
                0.0,
                0.0034738721142349004,
                0.0,
                0.0,
                0.0,
                0.0,
                0.0,
                0.0,
                0.0,
                0.0,
                0.0,
                0.0,
                0.0,
                0.0,
                0.0,
                0.0,
                0.0,
                0.0,
                0.0,
                0.0,
                0.0,
                0.0,
                0.0,
                0.0,
                0.0,
                0.0,
                0.0,
                0.0,
                0.0,
                -0.002511467699283172,
                0.0,
                0.0,
                0.0,
                0.0,
                0.0,
                0.0,
                0.0,
                0.0,
                0.0,
                0.0,
                0.0,
                0.0,
                0.0,
                0.0,
                0.0,
                0.0,
                0.000527119966366718,
                0.0,
                0.0,
                0.0,
                0.0,
                0.0,
                0.0,
                0.0,
                0.0,
                0.0,
                0.0,
                0.0,
                0.0,
                0.0,
                0.0,
                0.0,
                0.0,
                0.0,
                0.0,
                0.0,
                0.0,
                0.0,
                0.0,
                0.0,
                0.0,
                0.0,
                0.0,
                0.0,
                0.0,
                6.810926288520473e-05,
                0.0,
                0.0,
                -0.06852443656445449
            ]
        ],
        "l=2": [
            [
                -0.01156841629784089,
                0.0,
                0.0,
                0.0,
                0.0,
                0.0,
                0.0,
                0.0,
                0.0,
                0.0,
                0.0,
                0.0,
                0.0,
                0.0,
                0.0,
                0.0,
                0.0,
                0.0,
                0.0003917507293633311,
                0.0,
                0.0,
                0.0,
                0.0,
                0.0,
                0.0,
                0.0,
                0.0,
                0.0,
                0.0,
                0.0,
                0.0,
                0.0,
                0.0,
                0.0,
                0.0,
                0.0,
                0.0,
                0.0,
                0.0,
                0.0,
                0.0,
                0.0,
                0.0,
                0.0,
                0.0,
                0.0,
                0.0,
                0.0,
                0.0,
                0.0,
                0.00020550577426971367,
                0.0,
                0.0,
                0.0,
                0.0,
                0.0,
                0.0,
                0.0,
                0.0,
                0.0,
                -0.0001016796397769201,
                0.0,
                0.0,
                0.0,
                0.0,
                0.0,
                0.0,
                -0.0010264468591248078,
                0.0,
                0.00036090026148203946,
                0.0,
                0.0,
                0.0,
                0.0,
                0.0,
                0.0,
                -0.00012763804094691392,
                0.0,
                0.0,
                0.0,
                0.0,
                0.0,
                0.0,
                0.0
            ],
            [
                0.0,
                -0.010869292141918965,
                0.0,
                0.0,
                0.0,
                0.0,
                0.0,
                0.0,
                0.0,
                0.0,
                -0.0006794418519453106,
                0.0,
                0.0,
                0.0,
                0.0,
                0.0,
                0.0,
                0.0,
                0.0,
                0.0,
                0.0,
                0.0,
                0.0,
                0.0,
                0.0,
                0.0,
                0.0,
                0.0,
                0.0,
                -0.00073286461891342,
                0.0,
                0.0,
                0.0,
                0.0,
                0.0,
                0.0,
                0.0,
                0.0,
                0.0,
                0.0,
                0.0,
                0.0,
                0.0,
                0.0,
                0.0,
                0.0,
                0.0,
                0.0,
                0.0,
                0.0,
                0.0,
                0.0,
                0.0,
                0.0,
                0.0,
                0.0,
                0.0,
                0.0,
                0.0,
                0.0,
                0.0,
                0.0,
                0.0,
                -7.92884858078633e-06,
                0.0,
                0.0,
                0.0,
                0.0,
                0.0,
                0.0,
                0.0,
                0.0,
                0.0,
                0.0,
                0.0,
                0.0,
                0.0,
                0.0,
                0.0,
                0.0,
                0.0,
                0.0,
                0.0,
                0.0
            ],
            [
                0.0,
                0.0,
                -0.018740855850805233,
                0.0,
                0.0,
                0.0,
                0.0,
                0.0,
                0.0,
                0.0,
                0.0,
                0.0,
                0.0,
                0.0025948002279439705,
                0.0,
                0.0,
                0.0,
                0.0,
                0.0,
                0.0,
                0.0,
                0.0,
                0.0,
                0.0,
                0.0,
                0.0,
                0.0,
                0.0,
                0.0,
                0.0,
                0.0,
                0.0,
                0.0,
                0.0,
                0.0,
                0.0,
                0.0,
                0.0,
                0.0,
                0.0,
                0.0,
                0.0,
                0.0,
                0.0,
                0.0,
                0.0,
                0.0,
                0.0,
                0.0,
                0.0,
                0.0,
                0.0,
                0.0,
                0.0,
                0.0,
                0.0,
                0.0,
                0.0,
                0.0,
                0.0,
                0.0,
                0.0,
                0.0,
                0.0,
                0.0,
                0.0,
                0.0,
                0.0,
                0.0,
                0.0,
                0.0,
                0.0,
                0.0,
                0.0,
                0.0,
                0.0,
                0.0,
                0.0,
                0.0,
                0.0,
                0.0,
                0.0,
                7.676476264345143e-06,
                0.0
            ],
            [
                0.0,
                0.0,
                0.0,
                -0.03722272216533758,
                0.0,
                0.0,
                0.0,
                0.0,
                0.0,
                0.0,
                0.0,
                0.0,
                0.0,
                0.0,
                0.0,
                0.0,
                0.0,
                0.0,
                0.0,
                0.0,
                0.0,
                0.0,
                0.0,
                0.0,
                0.0,
                0.0,
                0.0,
                -0.00025016336716416433,
                0.0,
                0.0,
                0.0,
                0.0,
                0.0,
                0.0,
                0.0,
                0.0,
                0.0,
                0.0,
                0.0,
                0.0,
                0.0,
                0.0,
                0.0,
                0.0,
                -0.0015518308606872198,
                0.0,
                0.0,
                0.0,
                0.0,
                0.0,
                -0.0002173280412504662,
                0.0,
                0.0,
                2.760263311499838e-05,
                0.0007883681011831281,
                0.0,
                0.0,
                0.0,
                0.0,
                0.0,
                0.0,
                0.0,
                0.0,
                0.0,
                0.0,
                0.0,
                0.0,
                0.0,
                0.0,
                0.0,
                0.0,
                0.0,
                0.0,
                0.0,
                0.0,
                0.0,
                0.0,
                0.0,
                0.0,
                0.0,
                0.0,
                0.0,
                0.0,
                0.0
            ],
            [
                0.0,
                0.0,
                0.0,
                0.0,
                -0.00831260302319643,
                0.0,
                0.0,
                0.0,
                0.0,
                0.0,
                0.0,
                0.0,
                0.0,
                0.0,
                0.0,
                0.0,
                0.0,
                0.0,
                0.0,
                0.0,
                0.0,
                0.0,
                0.0,
                0.0,
                8.34381859314248e-05,
                0.0,
                0.0,
                0.0,
                0.0,
                0.0,
                0.0,
                0.0,
                0.0,
                0.0,
                0.0,
                0.0,
                0.00039543384766271443,
                0.0,
                0.0,
                0.0,
                0.0,
                0.0,
                0.0,
                0.0,
                0.0,
                0.0,
                0.0,
                0.0,
                0.0,
                0.0,
                0.0,
                0.0,
                0.0,
                0.0,
                0.0,
                0.0,
                0.0,
                0.0008774497593816553,
                0.0,
                0.0,
                0.0,
                0.0,
                0.0,
                0.0,
                0.0,
                0.0,
                1.4411235218921797e-05,
                0.0,
                0.0,
                0.0,
                0.0,
                0.0,
                0.0,
                0.0,
                0.0,
                -0.0032966197637810477,
                0.0,
                0.0,
                0.0,
                0.0,
                0.0,
                0.0,
                0.0,
                0.0
            ],
            [
                0.0,
                0.0,
                0.0,
                0.0,
                0.0,
                -0.025683806276314163,
                0.0,
                0.0,
                0.0016028981049910007,
                0.0,
                0.0004386908430643037,
                0.0,
                0.0008991474627372091,
                0.0,
                0.0,
                0.0,
                0.0,
                0.0002591376929858575,
                0.0,
                0.0,
                0.0,
                0.0,
                0.0,
                0.0,
                0.0,
                0.0,
                0.0,
                0.0,
                0.0,
                0.0,
                0.0,
                0.0,
                0.0,
                0.0,
                -0.0008849263509218762,
                0.0,
                0.0,
                0.0,
                0.0,
                0.0,
                0.0,
                0.0,
                0.00027456919913649615,
                0.0,
                0.0,
                0.0,
                0.0,
                0.0,
                0.0,
                0.0,
                0.0,
                0.0,
                0.0,
                0.0,
                0.0,
                0.0,
                0.0,
                0.0,
                0.0,
                0.0,
                0.0,
                0.0,
                0.0,
                0.0,
                0.0,
                0.0,
                0.0,
                0.0,
                0.0,
                0.0,
                0.0,
                0.0,
                0.0,
                0.0,
                0.0,
                0.0,
                0.0,
                0.0,
                0.0,
                0.0,
                0.0,
                0.0,
                0.0,
                0.0
            ],
            [
                0.0,
                0.0,
                0.0,
                0.0,
                0.0,
                0.0,
                -0.01496555848908813,
                0.0,
                2.146106282883174e-05,
                0.0,
                0.0,
                3.412291199031817e-05,
                0.0,
                0.0,
                0.0,
                0.0006125864359177925,
                7.583619019700853e-05,
                0.0,
                0.0,
                0.0,
                0.0012409878968919908,
                0.0,
                0.0,
                0.0,
                0.0,
                0.0,
                0.0,
                0.0,
                -0.00027758042886035015,
                0.0,
                0.0,
                0.0,
                0.0,
                0.0,
                0.0,
                0.0,
                0.0,
                0.0,
                0.0,
                0.0,
                0.0,
                0.0,
                0.0,
                0.0,
                0.0,
                0.0,
                0.0,
                0.0,
                0.0,
                0.0,
                0.0,
                0.0,
                0.0,
                0.0,
                0.0,
                0.0,
                0.0,
                0.0,
                0.0,
                0.0,
                0.0,
                0.0002891632660287872,
                0.0,
                0.0,
                0.0,
                0.0,
                0.0,
                0.0,
                0.0,
                0.0,
                0.0,
                0.0,
                0.0,
                0.0,
                0.0,
                0.0,
                6.542047420532077e-05,
                0.0,
                0.0,
                0.0,
                0.0,
                -0.00010905929225779155,
                0.0,
                0.0005796076283989627
            ],
            [
                0.0,
                0.0,
                0.0,
                0.0,
                0.0,
                0.0,
                0.0,
                -0.006977932786675052,
                0.0,
                0.0,
                0.0,
                0.0,
                0.0,
                0.0,
                0.0,
                0.0,
                0.0,
                0.0,
                0.0,
                0.0,
                0.0,
                0.0,
                0.0,
                0.0,
                0.0,
                0.0,
                0.0,
                0.0,
                0.0,
                0.0,
                0.0,
                0.0,
                0.0,
                0.0,
                0.0,
                0.0,
                0.0,
                0.0,
                0.0,
                0.0,
                0.0,
                0.0,
                0.0,
                0.0,
                0.0,
                0.0,
                0.0,
                0.0,
                0.0,
                0.0,
                0.0,
                0.0,
                0.0,
                0.0,
                0.0,
                0.0,
                0.0,
                0.0,
                0.0,
                0.0,
                0.0,
                0.0,
                0.0,
                0.0,
                0.0,
                0.0,
                0.0,
                0.0,
                0.0,
                0.0,
                0.0,
                0.0,
                0.0,
                0.0,
                0.0,
                0.0,
                0.0,
                0.0,
                0.0,
                0.0,
                0.0,
                0.0,
                0.0,
                0.0
            ],
            [
                0.0,
                0.0,
                0.0,
                0.0,
                0.0,
                0.0016028981049910007,
                2.146106282883174e-05,
                0.0,
                -0.017806122955131374,
                0.0,
                0.0,
                0.0,
                0.0,
                0.0,
                0.0,
                0.0,
                0.0,
                0.0,
                0.0,
                0.0,
                0.0,
                0.0,
                0.0,
                0.0,
                0.0,
                0.0,
                0.0,
                0.0,
                0.0,
                0.0,
                0.0,
                0.0,
                0.0,
                0.0,
                0.0,
                0.0008899948474443458,
                0.0,
                0.0,
                0.0,
                0.0,
                0.0,
                0.0,
                0.0,
                0.0,
                0.0,
                0.0,
                0.0,
                0.0,
                0.0,
                0.0,
                0.0,
                0.0,
                0.0,
                0.0,
                0.0,
                0.0,
                0.0,
                0.0,
                0.0,
                0.0,
                0.0,
                0.0,
                0.0,
                0.0003824280899628433,
                0.0,
                0.0,
                0.0,
                0.0,
                0.0,
                0.0,
                0.0,
                0.0,
                0.0,
                0.0,
                0.0,
                0.0,
                0.0,
                0.0,
                0.0,
                0.0,
                0.0,
                0.0,
                0.0,
                0.0
            ],
            [
                0.0,
                0.0,
                0.0,
                0.0,
                0.0,
                0.0,
                0.0,
                0.0,
                0.0,
                -0.02424115130088699,
                0.0,
                0.0,
                0.0,
                0.0,
                0.0,
                0.0,
                0.0,
                0.0,
                0.0,
                0.0,
                0.0,
                0.0,
                0.0,
                0.0,
                0.0,
                0.0,
                0.0,
                0.0,
                0.0,
                0.0,
                0.0,
                0.0,
                0.0,
                0.0,
                0.0,
                -0.0006250176599910194,
                0.0,
                0.0,
                -0.0001184541938751853,
                0.0,
                0.0,
                0.0,
                0.0,
                0.0,
                0.0,
                0.0,
                0.0,
                0.0,
                0.0,
                0.0,
                0.0,
                0.0,
                0.0,
                0.0,
                0.0,
                -0.00033112384983631575,
                0.0,
                0.0,
                0.0,
                0.0,
                0.0,
                0.0,
                0.0,
                -0.0005237086250914138,
                0.0,
                -0.00016990027182486897,
                0.0,
                0.0,
                0.0,
                0.0,
                0.0,
                0.0,
                0.0,
                0.0,
                0.0,
                0.0,
                0.0,
                0.0,
                0.0,
                0.0,
                0.0,
                8.181206569111942e-05,
                0.0,
                0.0
            ],
            [
                0.0,
                -0.0006794418519453106,
                0.0,
                0.0,
                0.0,
                0.0004386908430643037,
                0.0,
                0.0,
                0.0,
                0.0,
                -0.021324486245546722,
                0.0,
                0.0,
                0.0,
                0.0,
                0.0,
                0.0017777833131056584,
                0.0,
                0.0,
                0.0,
                0.0,
                0.000522391367544105,
                0.0,
                0.0,
                0.0,
                0.0,
                0.0,
                0.0,
                0.0,
                0.0,
                0.0,
                0.0,
                0.0,
                0.0,
                0.0,
                0.0,
                0.0,
                0.0,
                0.0,
                0.0,
                0.0,
                0.0,
                0.0,
                0.0,
                0.0,
                0.0,
                0.0,
                0.0,
                0.0,
                0.0,
                0.0,
                0.0,
                0.0,
                0.0,
                0.0,
                0.0,
                0.0,
                0.0,
                0.0,
                0.0,
                0.0,
                0.0,
                0.0,
                0.0,
                0.0,
                0.0,
                0.0,
                0.0,
                0.0,
                0.0,
                0.0,
                0.0,
                0.0,
                0.0,
                0.0,
                0.0,
                0.0,
                0.0,
                0.0,
                0.0,
                0.0,
                0.0,
                0.0005033784196835046,
                0.0
            ],
            [
                0.0,
                0.0,
                0.0,
                0.0,
                0.0,
                0.0,
                3.412291199031817e-05,
                0.0,
                0.0,
                0.0,
                0.0,
                -0.026643175165222723,
                0.0,
                0.0,
                0.0,
                0.0,
                0.0,
                0.0,
                0.0,
                0.0,
                0.0,
                0.0,
                0.0,
                0.0,
                0.0,
                0.0,
                0.0,
                0.0,
                0.0,
                0.0,
                0.0,
                0.0,
                0.0,
                0.0,
                0.0,
                0.000292833962043271,
                0.0,
                0.0,
                0.0,
                0.0,
                0.0,
                0.0,
                0.0,
                0.0,
                0.0,
                0.0,
                0.0,
                0.0,
                0.0,
                0.0,
                0.0,
                0.0,
                0.0,
                -3.659591064110256e-05,
                0.0,
                0.0,
                0.0,
                0.0,
                0.0,
                0.0,
                0.0,
                0.0,
                -0.00031634196317057117,
                0.0,
                0.0,
                0.0,
                0.0,
                0.0,
                0.0,
                0.0,
                0.0,
                0.0,
                0.0,
                0.0,
                0.0,
                0.0,
                0.0,
                0.0,
                0.0,
                0.0,
                0.0,
                0.0,
                0.0,
                0.0
            ],
            [
                0.0,
                0.0,
                0.0,
                0.0,
                0.0,
                0.0008991474627372091,
                0.0,
                0.0,
                0.0,
                0.0,
                0.0,
                0.0,
                -0.020918385597575615,
                0.0,
                0.0,
                0.0,
                0.0,
                0.0,
                0.0,
                0.0,
                0.0,
                0.0,
                0.0,
                0.0,
                0.0,
                0.0,
                0.0,
                0.0,
                0.0,
                0.0,
                0.0,
                0.0,
                0.0,
                0.0,
                0.0,
                0.0,
                0.0,
                0.0,
                0.0,
                0.0,
                0.0,
                0.0,
                0.0,
                0.0,
                0.0,
                0.0,
                0.0,
                0.0,
                0.0,
                0.0,
                0.0,
                0.0,
                0.0,
                0.0,
                0.0,
                0.0,
                -0.00015609694022060254,
                0.0,
                0.0,
                0.0,
                0.0,
                0.0,
                0.0,
                0.0,
                0.0,
                0.0,
                0.0,
                0.0,
                0.0,
                0.0,
                0.0,
                0.0,
                0.0,
                0.0,
                0.0,
                0.0,
                0.0,
                0.0,
                0.0,
                0.0,
                0.0,
                0.0,
                0.0,
                0.0
            ],
            [
                0.0,
                0.0,
                0.0025948002279439705,
                0.0,
                0.0,
                0.0,
                0.0,
                0.0,
                0.0,
                0.0,
                0.0,
                0.0,
                0.0,
                -0.02189900024430572,
                0.0,
                0.0,
                3.8313746444406107e-05,
                0.0,
                0.0,
                0.0,
                0.0,
                0.0,
                0.0,
                0.0,
                0.0,
                0.0,
                0.0,
                0.0,
                0.0,
                0.0,
                0.0,
                0.0,
                0.0,
                0.0,
                0.0,
                0.0,
                0.0,
                0.0,
                -0.0007016327194567256,
                0.0,
                0.0,
                0.0,
                0.0,
                0.0,
                0.0,
                0.0,
                0.0,
                0.0,
                0.0,
                0.0,
                0.0,
                0.0,
                0.0,
                0.0,
                0.0,
                0.0,
                0.0,
                0.0,
                0.0,
                0.0,
                0.0,
                0.0,
                0.0,
                0.0,
                0.0,
                0.0,
                0.0,
                0.0,
                0.0,
                0.0,
                0.0,
                0.0,
                0.0,
                0.0,
                0.0,
                0.0,
                7.72878225189317e-05,
                -6.7759238870713555e-06,
                0.0,
                0.0,
                0.0,
                0.0,
                0.0,
                0.0
            ],
            [
                0.0,
                0.0,
                0.0,
                0.0,
                0.0,
                0.0,
                0.0,
                0.0,
                0.0,
                0.0,
                0.0,
                0.0,
                0.0,
                0.0,
                -0.005911954687341122,
                6.349938576743393e-05,
                0.0,
                0.0,
                0.0,
                0.0,
                0.0,
                0.0,
                0.0,
                0.0,
                0.0,
                0.0,
                0.0,
                0.0,
                -0.00038062494672914314,
                0.0,
                0.0,
                0.0,
                0.0,
                0.0,
                6.127041597181305e-05,
                0.0,
                0.0,
                0.0008245680313526045,
                0.0,
                0.0,
                0.0007188118619022627,
                0.00013448554944991208,
                0.0,
                0.0,
                0.0,
                0.0,
                0.0,
                0.0,
                0.0,
                0.0,
                0.0,
                0.0,
                0.0,
                0.0,
                0.0,
                0.0,
                0.0,
                0.0,
                0.0,
                0.0,
                0.0,
                0.0,
                0.0,
                0.0,
                0.0,
                0.0,
                0.0,
                0.0,
                0.0,
                0.0,
                0.0,
                0.0,
                0.0,
                0.0,
                0.0,
                0.0,
                0.0,
                0.0,
                0.0,
                0.0,
                0.0,
                0.0,
                0.0,
                0.0
            ],
            [
                0.0,
                0.0,
                0.0,
                0.0,
                0.0,
                0.0,
                0.0006125864359177925,
                0.0,
                0.0,
                0.0,
                0.0,
                0.0,
                0.0,
                0.0,
                6.349938576743393e-05,
                -0.015271487513119072,
                0.0,
                0.0,
                0.0,
                0.0,
                0.0,
                0.0,
                0.0,
                0.0,
                0.00028680806361843707,
                0.0,
                0.0,
                0.0,
                0.0,
                0.0,
                0.0,
                0.0,
                0.0,
                0.0,
                0.0,
                0.0,
                0.0,
                0.0,
                0.0,
                0.0,
                0.0,
                0.0,
                0.0,
                0.0,
                0.0,
                0.0,
                0.0,
                0.0,
                0.0,
                0.0,
                0.0,
                0.0012583483898786377,
                0.0,
                0.0,
                0.0,
                0.0,
                0.0,
                0.0,
                0.0,
                0.0,
                0.0,
                0.0,
                0.0,
                0.0,
                0.0,
                0.0,
                0.0,
                0.0,
                0.0,
                0.0,
                0.0,
                0.0,
                0.0,
                0.0,
                0.0,
                0.0,
                0.0,
                0.0,
                0.0,
                0.0,
                0.0,
                0.0,
                0.0,
                0.0
            ],
            [
                0.0,
                0.0,
                0.0,
                0.0,
                0.0,
                0.0,
                7.583619019700853e-05,
                0.0,
                0.0,
                0.0,
                0.0017777833131056584,
                0.0,
                0.0,
                3.8313746444406107e-05,
                0.0,
                0.0,
                -0.017000237655819237,
                0.0,
                0.0,
                0.0,
                0.0,
                0.0,
                0.0,
                0.0,
                0.0,
                0.0,
                0.0010059491705099522,
                0.0,
                0.0,
                0.0,
                0.0,
                0.0,
                0.0,
                0.0,
                0.0,
                0.0,
                0.0,
                0.0,
                0.0,
                0.0,
                0.0,
                0.0,
                0.0,
                0.0,
                0.0,
                0.0,
                0.0,
                0.0,
                0.0,
                0.0,
                0.0,
                0.0,
                0.0,
                0.0,
                0.0,
                0.0,
                0.0,
                0.0,
                0.0,
                0.0,
                0.0,
                0.0,
                0.0,
                0.0,
                0.0,
                0.0,
                0.0,
                0.0,
                0.0,
                0.0,
                0.0,
                0.0,
                0.0,
                0.0,
                0.0,
                0.0,
                0.0,
                0.0,
                0.0,
                0.0,
                0.0,
                0.0,
                0.0,
                0.0
            ],
            [
                0.0,
                0.0,
                0.0,
                0.0,
                0.0,
                0.0002591376929858575,
                0.0,
                0.0,
                0.0,
                0.0,
                0.0,
                0.0,
                0.0,
                0.0,
                0.0,
                0.0,
                0.0,
                -0.013608540056348463,
                0.0,
                0.0,
                0.0,
                4.740642471259293e-05,
                0.0,
                0.0,
                0.0,
                0.0,
                0.0,
                0.0,
                0.0,
                0.0,
                0.0,
                0.0,
                0.0,
                0.0,
                0.0,
                0.0,
                0.0,
                0.0,
                0.0,
                0.0,
                0.0,
                0.0,
                0.0,
                0.0,
                0.0,
                0.0,
                0.0,
                0.0,
                0.0013216937719145614,
                0.0,
                0.0,
                0.0,
                0.0,
                0.0,
                0.0,
                0.0,
                0.0,
                0.0,
                0.0,
                0.0,
                0.0,
                0.0,
                0.0,
                0.0,
                0.0,
                0.0,
                0.0,
                0.0,
                0.0,
                0.0,
                0.0,
                0.0,
                0.0,
                0.0,
                0.0,
                0.0,
                0.0,
                0.0,
                0.0,
                0.0,
                0.0,
                0.0,
                0.0,
                0.0
            ],
            [
                0.0003917507293633311,
                0.0,
                0.0,
                0.0,
                0.0,
                0.0,
                0.0,
                0.0,
                0.0,
                0.0,
                0.0,
                0.0,
                0.0,
                0.0,
                0.0,
                0.0,
                0.0,
                0.0,
                -0.03735255179257829,
                0.0,
                0.0,
                0.0,
                0.0,
                0.0,
                0.0007782834159088118,
                0.0,
                0.0,
                0.0,
                0.0,
                0.0,
                0.0,
                0.0,
                0.0,
                0.0,
                0.0,
                0.0,
                0.0,
                0.0003442178497926473,
                0.0,
                0.0,
                0.0,
                -0.0001260495114294995,
                0.0,
                0.0,
                0.0,
                0.0,
                0.0,
                0.0,
                0.0,
                0.0,
                0.00012723688271470753,
                0.0,
                0.0,
                -0.00021264811537278,
                0.0,
                0.0,
                0.0,
                0.0,
                0.0,
                0.0,
                0.0,
                0.0,
                0.0,
                0.0,
                0.0,
                0.0,
                0.0,
                0.0,
                0.0,
                9.075842505688546e-05,
                0.0,
                0.0,
                0.0,
                0.0,
                0.0,
                0.0,
                0.0,
                0.0,
                0.0,
                0.0,
                0.0,
                0.0,
                0.0,
                0.0
            ],
            [
                0.0,
                0.0,
                0.0,
                0.0,
                0.0,
                0.0,
                0.0,
                0.0,
                0.0,
                0.0,
                0.0,
                0.0,
                0.0,
                0.0,
                0.0,
                0.0,
                0.0,
                0.0,
                0.0,
                -0.010451882251863507,
                0.0,
                0.0,
                0.0,
                0.0,
                0.0,
                0.0,
                0.0,
                0.0,
                0.0,
                0.0,
                0.0,
                0.0,
                0.0,
                0.0,
                0.0,
                0.0,
                0.0,
                0.0,
                0.0,
                0.0,
                0.0,
                0.0,
                0.0,
                0.0,
                0.0,
                0.0,
                0.0,
                0.0,
                0.0,
                -0.00011832861962812078,
                8.816736511800065e-05,
                0.0,
                0.0,
                0.0,
                0.0,
                0.0,
                0.0,
                0.0,
                0.0,
                0.0,
                0.0,
                0.0,
                0.0,
                0.0,
                0.0,
                0.0,
                0.0,
                0.0,
                0.0,
                0.0,
                0.0,
                0.0,
                0.0,
                0.0,
                0.0,
                0.0,
                0.0,
                0.0,
                0.0,
                0.0,
                0.0,
                0.0,
                0.0,
                0.0
            ],
            [
                0.0,
                0.0,
                0.0,
                0.0,
                0.0,
                0.0,
                0.0012409878968919908,
                0.0,
                0.0,
                0.0,
                0.0,
                0.0,
                0.0,
                0.0,
                0.0,
                0.0,
                0.0,
                0.0,
                0.0,
                0.0,
                -0.031308190279698424,
                0.0,
                0.0,
                0.0,
                0.0,
                0.0,
                0.0,
                0.0,
                0.0,
                0.0,
                0.0,
                0.0005924912680251831,
                0.0,
                0.0020054066417012125,
                0.0,
                0.0,
                0.0,
                0.0,
                0.0,
                0.0,
                0.0,
                0.0,
                0.0,
                0.0,
                0.0,
                0.0,
                0.0,
                0.0,
                0.0,
                0.0,
                0.0,
                0.0007155641812610756,
                0.0,
                0.0,
                0.00022401894138571562,
                0.0,
                -0.0002655613239918406,
                0.0,
                0.0,
                0.0,
                0.0,
                0.0,
                0.0,
                0.0,
                0.0,
                0.0,
                0.0,
                0.0,
                0.0,
                0.0,
                0.0,
                0.0,
                0.0,
                0.0,
                0.0,
                0.0,
                0.0,
                0.0,
                0.0,
                0.0,
                0.0,
                0.0,
                0.0,
                0.0
            ],
            [
                0.0,
                0.0,
                0.0,
                0.0,
                0.0,
                0.0,
                0.0,
                0.0,
                0.0,
                0.0,
                0.000522391367544105,
                0.0,
                0.0,
                0.0,
                0.0,
                0.0,
                0.0,
                4.740642471259293e-05,
                0.0,
                0.0,
                0.0,
                -0.028908788888718576,
                0.0,
                0.0,
                0.0,
                0.0,
                0.0,
                0.0,
                0.0,
                0.0,
                0.0,
                0.0,
                0.0,
                0.0,
                0.0,
                0.0,
                0.0,
                0.0,
                0.0,
                0.0,
                0.0,
                0.0,
                0.0,
                0.0,
                0.0,
                0.0,
                0.0,
                0.0,
                0.0,
                0.0,
                0.0,
                0.0,
                0.0,
                0.0,
                0.0,
                0.0,
                0.0,
                0.0,
                0.0,
                0.0,
                0.0,
                0.0,
                0.0,
                0.0,
                0.0,
                0.0,
                0.0,
                0.0,
                0.0,
                0.0,
                0.0,
                0.0,
                0.0,
                0.0,
                0.0,
                0.0,
                0.0,
                0.0,
                0.0,
                0.0,
                0.0,
                0.0,
                0.0,
                0.0
            ],
            [
                0.0,
                0.0,
                0.0,
                0.0,
                0.0,
                0.0,
                0.0,
                0.0,
                0.0,
                0.0,
                0.0,
                0.0,
                0.0,
                0.0,
                0.0,
                0.0,
                0.0,
                0.0,
                0.0,
                0.0,
                0.0,
                0.0,
                0.0,
                0.0,
                0.0,
                0.0,
                0.0,
                0.0,
                0.0,
                0.0,
                0.0,
                0.0,
                0.0,
                0.0,
                0.0,
                0.0,
                0.0,
                0.0,
                0.0,
                0.0,
                0.0,
                0.0,
                0.0,
                0.0,
                0.0,
                0.0,
                0.0,
                0.0,
                0.0,
                0.0,
                0.0,
                0.0,
                0.0,
                0.0,
                0.0,
                0.0,
                0.0,
                0.0,
                0.0,
                0.0,
                0.0,
                0.0,
                0.0,
                0.0,
                0.0,
                0.0,
                0.0,
                0.0,
                0.0,
                0.0,
                0.0,
                0.0,
                -0.0017351861506618655,
                0.0,
                0.0,
                0.0,
                0.0,
                0.0,
                0.0,
                0.0,
                0.0,
                0.0,
                0.0,
                0.0
            ],
            [
                0.0,
                0.0,
                0.0,
                0.0,
                0.0,
                0.0,
                0.0,
                0.0,
                0.0,
                0.0,
                0.0,
                0.0,
                0.0,
                0.0,
                0.0,
                0.0,
                0.0,
                0.0,
                0.0,
                0.0,
                0.0,
                0.0,
                0.0,
                -0.03907674551368624,
                0.0,
                0.0,
                0.0,
                0.0,
                0.0,
                0.0,
                0.0,
                0.0,
                0.0,
                0.0,
                0.0,
                0.0,
                0.0,
                0.0,
                0.0,
                0.0,
                0.0,
                0.0,
                0.0,
                0.0,
                0.0,
                0.0,
                0.0,
                0.0,
                0.0,
                0.0,
                0.0,
                0.0,
                0.0,
                0.0,
                0.0,
                0.0,
                0.0,
                0.0,
                0.0,
                0.0,
                0.0,
                0.0,
                0.0,
                0.0,
                0.0,
                0.0,
                0.0,
                0.0,
                0.0,
                0.0,
                0.0,
                0.0,
                0.0,
                0.0,
                0.0,
                0.0,
                0.0,
                0.0,
                0.0,
                0.0,
                0.0,
                0.0,
                0.0,
                0.0
            ],
            [
                0.0,
                0.0,
                0.0,
                0.0,
                8.34381859314248e-05,
                0.0,
                0.0,
                0.0,
                0.0,
                0.0,
                0.0,
                0.0,
                0.0,
                0.0,
                0.0,
                0.00028680806361843707,
                0.0,
                0.0,
                0.0007782834159088118,
                0.0,
                0.0,
                0.0,
                0.0,
                0.0,
                -0.004678234810034788,
                -0.0051760287900433685,
                0.0,
                0.0,
                0.0,
                0.0,
                0.0,
                0.0,
                0.0,
                0.0,
                8.539047533225538e-05,
                0.0,
                0.0,
                0.0,
                0.0,
                0.0,
                0.0,
                0.0,
                0.0,
                0.0,
                0.0,
                0.0,
                0.0,
                0.0,
                0.0,
                0.0,
                0.0,
                0.0,
                0.0,
                0.0,
                0.0,
                0.0,
                0.0,
                0.0,
                0.0,
                0.0,
                0.0,
                0.0,
                0.0,
                0.0,
                0.0,
                0.0,
                0.0,
                0.0,
                0.0,
                0.0,
                0.0,
                0.0,
                0.0,
                0.0,
                0.0,
                0.0,
                0.0,
                0.0,
                0.0,
                0.0,
                0.0,
                0.0,
                0.0,
                0.0
            ],
            [
                0.0,
                0.0,
                0.0,
                0.0,
                0.0,
                0.0,
                0.0,
                0.0,
                0.0,
                0.0,
                0.0,
                0.0,
                0.0,
                0.0,
                0.0,
                0.0,
                0.0,
                0.0,
                0.0,
                0.0,
                0.0,
                0.0,
                0.0,
                0.0,
                -0.0051760287900433685,
                -0.006852111182052629,
                0.0,
                0.0,
                0.0,
                0.0,
                0.0,
                0.0,
                0.0,
                0.0,
                0.0,
                0.0,
                0.0,
                0.0,
                0.0,
                0.0,
                0.0,
                0.0,
                0.0,
                0.0,
                0.0,
                0.0,
                0.0,
                0.0,
                0.0,
                0.0,
                0.0,
                0.0,
                0.0,
                0.0,
                0.0,
                0.0,
                0.0,
                0.0,
                0.0,
                0.0,
                0.0,
                0.0,
                0.0,
                0.0,
                0.0006294340907878253,
                0.0,
                -0.00021972801957516322,
                -0.0011404374447452608,
                0.0,
                -0.0004152072177103334,
                0.0,
                0.0,
                0.0,
                0.0,
                0.0,
                0.0,
                0.0,
                0.0,
                0.0,
                0.0,
                0.0,
                0.0,
                0.0,
                0.0
            ],
            [
                0.0,
                0.0,
                0.0,
                0.0,
                0.0,
                0.0,
                0.0,
                0.0,
                0.0,
                0.0,
                0.0,
                0.0,
                0.0,
                0.0,
                0.0,
                0.0,
                0.0010059491705099522,
                0.0,
                0.0,
                0.0,
                0.0,
                0.0,
                0.0,
                0.0,
                0.0,
                0.0,
                -0.025296853337156148,
                0.0,
                0.0,
                0.0,
                0.0,
                0.0,
                0.0,
                0.0,
                0.0,
                0.0,
                0.0,
                0.0,
                0.0,
                0.0,
                0.0,
                0.0,
                0.0,
                0.0,
                0.0,
                0.0,
                0.0,
                0.0,
                0.0,
                0.0,
                0.0,
                0.0,
                0.0,
                0.0,
                0.0017991075819943417,
                0.0,
                0.0,
                0.0,
                0.0,
                0.0,
                0.0,
                0.0,
                0.0,
                0.00023189190360412405,
                0.0,
                0.0,
                0.0,
                0.0,
                0.0,
                0.0,
                0.0,
                0.0,
                0.0,
                0.0,
                0.0,
                0.0,
                0.0,
                0.0,
                0.0,
                0.0,
                0.0,
                0.0,
                0.0,
                0.0
            ],
            [
                0.0,
                0.0,
                0.0,
                -0.00025016336716416433,
                0.0,
                0.0,
                0.0,
                0.0,
                0.0,
                0.0,
                0.0,
                0.0,
                0.0,
                0.0,
                0.0,
                0.0,
                0.0,
                0.0,
                0.0,
                0.0,
                0.0,
                0.0,
                0.0,
                0.0,
                0.0,
                0.0,
                0.0,
                -0.027878261521908747,
                0.0,
                0.0,
                0.0,
                0.0,
                0.0,
                0.0,
                0.0,
                0.0,
                0.0,
                0.0,
                0.0,
                0.0,
                0.0,
                0.0,
                0.0,
                0.0,
                0.0,
                0.0,
                0.0,
                0.0,
                0.0,
                0.0,
                0.0,
                0.0,
                0.0,
                -2.6191288215254577e-05,
                0.0,
                0.0,
                0.0,
                0.0,
                0.0,
                0.0,
                0.0,
                0.0,
                0.0,
                0.0,
                0.0,
                0.0,
                0.0,
                0.0,
                0.0,
                0.00032461876332264705,
                0.0,
                0.0,
                0.0,
                0.0,
                0.0,
                0.0,
                0.0,
                0.0,
                0.0,
                0.0,
                0.0,
                0.0,
                0.0,
                0.0
            ],
            [
                0.0,
                0.0,
                0.0,
                0.0,
                0.0,
                0.0,
                -0.00027758042886035015,
                0.0,
                0.0,
                0.0,
                0.0,
                0.0,
                0.0,
                0.0,
                -0.00038062494672914314,
                0.0,
                0.0,
                0.0,
                0.0,
                0.0,
                0.0,
                0.0,
                0.0,
                0.0,
                0.0,
                0.0,
                0.0,
                0.0,
                -0.004059177543386411,
                -0.00017007414644285417,
                0.0,
                0.0,
                0.0,
                0.0,
                0.0,
                0.0,
                0.0,
                0.0,
                -5.5453552948058285e-05,
                0.0,
                0.0,
                0.0,
                0.0,
                0.0,
                0.0,
                0.0,
                0.0,
                0.0,
                0.0,
                0.0,
                0.0,
                0.0,
                0.0,
                0.0,
                0.0,
                0.0,
                0.0,
                0.0,
                0.0,
                0.0,
                0.0,
                0.0,
                0.0,
                0.0,
                0.0,
                0.0,
                0.0,
                0.0,
                -0.0005382236785815316,
                0.0,
                0.0,
                0.0,
                0.0,
                0.0,
                0.0,
                0.0,
                0.0,
                0.0,
                0.0,
                0.0,
                0.0,
                0.0,
                0.0,
                0.0
            ],
            [
                0.0,
                -0.00073286461891342,
                0.0,
                0.0,
                0.0,
                0.0,
                0.0,
                0.0,
                0.0,
                0.0,
                0.0,
                0.0,
                0.0,
                0.0,
                0.0,
                0.0,
                0.0,
                0.0,
                0.0,
                0.0,
                0.0,
                0.0,
                0.0,
                0.0,
                0.0,
                0.0,
                0.0,
                0.0,
                -0.00017007414644285417,
                -0.004960852484225425,
                0.0,
                0.0,
                0.0,
                0.0,
                0.0,
                0.0,
                0.0,
                0.0,
                -0.0005237418650718953,
                0.0,
                0.0,
                0.0,
                0.0,
                0.0,
                0.0,
                0.0,
                0.0,
                0.0,
                0.0,
                0.0,
                0.0,
                0.0,
                0.0,
                0.0,
                0.0,
                0.0,
                0.0,
                0.0,
                0.0,
                0.0,
                0.0,
                0.0,
                0.0,
                0.0,
                0.0,
                0.0,
                0.0,
                0.0,
                0.0,
                0.0,
                0.0,
                0.0,
                0.0,
                0.0,
                0.0,
                0.0,
                0.0,
                0.0,
                0.0,
                0.0,
                0.0,
                0.0,
                0.0,
                0.0
            ],
            [
                0.0,
                0.0,
                0.0,
                0.0,
                0.0,
                0.0,
                0.0,
                0.0,
                0.0,
                0.0,
                0.0,
                0.0,
                0.0,
                0.0,
                0.0,
                0.0,
                0.0,
                0.0,
                0.0,
                0.0,
                0.0,
                0.0,
                0.0,
                0.0,
                0.0,
                0.0,
                0.0,
                0.0,
                0.0,
                0.0,
                -0.013189295514424784,
                0.0,
                0.0,
                0.0,
                0.0,
                0.0,
                0.0,
                0.0,
                0.0,
                0.0,
                0.0,
                0.0,
                0.0,
                0.0,
                0.0,
                0.0,
                0.0,
                0.0,
                0.0,
                0.00019641785864901723,
                0.0,
                0.0,
                0.0,
                0.00025214928996381876,
                0.0,
                0.0,
                0.0,
                0.0,
                0.0,
                0.0,
                0.0,
                0.0,
                0.0,
                0.0,
                0.0,
                0.0,
                0.0,
                0.0,
                0.0,
                0.0,
                0.0,
                0.0,
                0.0,
                0.0,
                0.0,
                0.0,
                0.0,
                0.0,
                0.0,
                0.0,
                0.0,
                0.0,
                0.0,
                0.0
            ],
            [
                0.0,
                0.0,
                0.0,
                0.0,
                0.0,
                0.0,
                0.0,
                0.0,
                0.0,
                0.0,
                0.0,
                0.0,
                0.0,
                0.0,
                0.0,
                0.0,
                0.0,
                0.0,
                0.0,
                0.0,
                0.0005924912680251831,
                0.0,
                0.0,
                0.0,
                0.0,
                0.0,
                0.0,
                0.0,
                0.0,
                0.0,
                0.0,
                -0.028273760864182033,
                0.0,
                0.0,
                -0.0006263776507423993,
                0.0,
                0.0,
                0.0,
                0.0,
                0.0,
                0.0,
                0.0,
                0.0,
                0.0,
                0.0,
                0.0,
                0.0,
                0.0,
                0.0,
                0.0,
                0.0,
                0.0,
                0.0,
                0.0,
                0.0,
                0.0,
                0.0,
                0.0,
                0.0,
                0.0,
                0.0,
                0.0,
                0.0,
                0.0,
                0.0,
                0.0,
                0.0,
                0.0,
                0.0,
                0.0,
                0.0,
                0.0,
                0.0,
                0.0,
                0.0,
                0.0,
                0.0,
                0.0,
                0.0,
                0.0,
                0.0,
                0.0,
                0.0,
                0.0
            ],
            [
                0.0,
                0.0,
                0.0,
                0.0,
                0.0,
                0.0,
                0.0,
                0.0,
                0.0,
                0.0,
                0.0,
                0.0,
                0.0,
                0.0,
                0.0,
                0.0,
                0.0,
                0.0,
                0.0,
                0.0,
                0.0,
                0.0,
                0.0,
                0.0,
                0.0,
                0.0,
                0.0,
                0.0,
                0.0,
                0.0,
                0.0,
                0.0,
                -0.03540902140132423,
                0.0020215305463774213,
                0.0,
                0.0,
                0.0,
                0.0,
                0.0,
                0.0,
                0.0,
                0.0,
                0.0,
                0.0,
                0.0,
                0.0,
                0.0,
                0.0,
                0.0,
                0.0,
                0.0,
                0.0,
                0.0,
                0.0,
                0.0,
                0.0,
                0.0,
                0.0,
                0.0,
                0.0,
                0.0,
                0.005014950355029853,
                0.0,
                0.0,
                0.0,
                0.0,
                0.0,
                0.0,
                0.0,
                0.0,
                0.0,
                0.0,
                0.0,
                0.0,
                0.0,
                0.0,
                0.0,
                0.0,
                0.0,
                0.0,
                0.0,
                0.0,
                0.0,
                0.0
            ],
            [
                0.0,
                0.0,
                0.0,
                0.0,
                0.0,
                0.0,
                0.0,
                0.0,
                0.0,
                0.0,
                0.0,
                0.0,
                0.0,
                0.0,
                0.0,
                0.0,
                0.0,
                0.0,
                0.0,
                0.0,
                0.0020054066417012125,
                0.0,
                0.0,
                0.0,
                0.0,
                0.0,
                0.0,
                0.0,
                0.0,
                0.0,
                0.0,
                0.0,
                0.0020215305463774213,
                -0.0615727989058429,
                0.0,
                0.0,
                0.0,
                0.0,
                0.0,
                0.0,
                0.0,
                0.0,
                0.0,
                0.0,
                0.0,
                0.0,
                0.0,
                0.0,
                0.0,
                0.0,
                0.0,
                0.0,
                0.0,
                0.0,
                2.8066575041807027e-05,
                0.0,
                0.0,
                0.0,
                0.0,
                0.0,
                0.0,
                0.0,
                0.0,
                0.0,
                0.0,
                0.0,
                0.0,
                0.0,
                0.0,
                0.0,
                0.0,
                0.0,
                0.0,
                0.0,
                0.0,
                0.0,
                0.0,
                0.0,
                0.0,
                0.0,
                0.0,
                0.0,
                0.0,
                0.0
            ],
            [
                0.0,
                0.0,
                0.0,
                0.0,
                0.0,
                -0.0008849263509218762,
                0.0,
                0.0,
                0.0,
                0.0,
                0.0,
                0.0,
                0.0,
                0.0,
                6.127041597181305e-05,
                0.0,
                0.0,
                0.0,
                0.0,
                0.0,
                0.0,
                0.0,
                0.0,
                0.0,
                8.539047533225538e-05,
                0.0,
                0.0,
                0.0,
                0.0,
                0.0,
                0.0,
                -0.0006263776507423993,
                0.0,
                0.0,
                -0.04918287559764251,
                0.0,
                0.0,
                0.0,
                0.0,
                0.0,
                0.0,
                0.0,
                0.0,
                0.0,
                0.0,
                0.0,
                0.0,
                0.0,
                0.0,
                0.0006166530462724492,
                0.0,
                0.0,
                0.0,
                0.0,
                2.854524446151922e-06,
                0.0,
                0.0,
                0.0,
                0.0,
                0.0,
                0.0,
                0.0,
                0.0006553218916090404,
                0.0,
                0.0,
                0.0,
                0.0,
                0.0,
                0.0,
                -0.00023777450414718608,
                0.0,
                0.0,
                0.0,
                0.0,
                0.0,
                0.0,
                0.0,
                0.0,
                0.0,
                0.0,
                0.0,
                0.0,
                -0.0003151948264617349,
                -0.0004377202410590767
            ],
            [
                0.0,
                0.0,
                0.0,
                0.0,
                0.0,
                0.0,
                0.0,
                0.0,
                0.0008899948474443458,
                -0.0006250176599910194,
                0.0,
                0.000292833962043271,
                0.0,
                0.0,
                0.0,
                0.0,
                0.0,
                0.0,
                0.0,
                0.0,
                0.0,
                0.0,
                0.0,
                0.0,
                0.0,
                0.0,
                0.0,
                0.0,
                0.0,
                0.0,
                0.0,
                0.0,
                0.0,
                0.0,
                0.0,
                -0.035447073566443846,
                0.0,
                0.0,
                0.0,
                0.0,
                0.0,
                0.0,
                0.0,
                0.0,
                0.0,
                0.0,
                0.0,
                0.0,
                0.0003422322395401522,
                3.944660837259205e-05,
                0.0,
                0.0,
                0.0,
                0.0,
                0.0,
                0.0,
                0.0,
                0.0,
                0.0,
                0.0,
                0.0,
                0.0,
                0.0,
                0.0,
                0.0006312911088304227,
                0.0,
                0.0,
                0.0,
                0.0,
                0.0,
                0.0,
                0.0,
                0.0,
                0.0,
                0.0,
                0.0,
                0.0003141399634101573,
                0.0,
                0.0,
                0.0,
                0.0,
                0.0,
                0.0,
                0.0
            ],
            [
                0.0,
                0.0,
                0.0,
                0.0,
                0.00039543384766271443,
                0.0,
                0.0,
                0.0,
                0.0,
                0.0,
                0.0,
                0.0,
                0.0,
                0.0,
                0.0,
                0.0,
                0.0,
                0.0,
                0.0,
                0.0,
                0.0,
                0.0,
                0.0,
                0.0,
                0.0,
                0.0,
                0.0,
                0.0,
                0.0,
                0.0,
                0.0,
                0.0,
                0.0,
                0.0,
                0.0,
                0.0,
                -0.0008944935576364912,
                0.0,
                0.0,
                0.0,
                0.0,
                0.0,
                0.0,
                0.0,
                0.0,
                0.0,
                0.0,
                0.0,
                0.0,
                0.0,
                0.0,
                0.0,
                0.0,
                0.0,
                0.0,
                0.0,
                0.0,
                0.0,
                0.0,
                0.0,
                0.0,
                0.0,
                0.0,
                0.0,
                0.0,
                0.0,
                0.0,
                -0.0020452848895173756,
                0.0,
                0.0,
                0.0,
                0.0,
                0.0,
                0.0,
                0.0,
                0.0,
                0.0,
                0.0,
                0.0,
                0.0,
                0.0,
                0.0,
                0.0,
                0.0
            ],
            [
                0.0,
                0.0,
                0.0,
                0.0,
                0.0,
                0.0,
                0.0,
                0.0,
                0.0,
                0.0,
                0.0,
                0.0,
                0.0,
                0.0,
                0.0008245680313526045,
                0.0,
                0.0,
                0.0,
                0.0003442178497926473,
                0.0,
                0.0,
                0.0,
                0.0,
                0.0,
                0.0,
                0.0,
                0.0,
                0.0,
                0.0,
                0.0,
                0.0,
                0.0,
                0.0,
                0.0,
                0.0,
                0.0,
                0.0,
                -0.022214564662556693,
                0.0,
                0.0,
                0.0,
                -0.00012437301633951394,
                0.0,
                0.0,
                0.0,
                0.0,
                0.0,
                0.0,
                0.00031373948454204673,
                0.0,
                0.0,
                0.0,
                0.0,
                0.0,
                0.0,
                0.0,
                0.0,
                0.0,
                0.0,
                0.0,
                0.0,
                0.0,
                -3.2402879342014425e-05,
                0.0,
                0.0,
                0.0,
                0.0,
                0.0,
                0.0,
                0.0,
                0.0,
                0.0,
                0.0,
                0.0,
                0.0,
                0.0,
                0.0,
                0.0,
                0.0,
                0.0,
                0.0,
                0.0,
                0.0,
                0.0
            ],
            [
                0.0,
                0.0,
                0.0,
                0.0,
                0.0,
                0.0,
                0.0,
                0.0,
                0.0,
                -0.0001184541938751853,
                0.0,
                0.0,
                0.0,
                -0.0007016327194567256,
                0.0,
                0.0,
                0.0,
                0.0,
                0.0,
                0.0,
                0.0,
                0.0,
                0.0,
                0.0,
                0.0,
                0.0,
                0.0,
                0.0,
                -5.5453552948058285e-05,
                -0.0005237418650718953,
                0.0,
                0.0,
                0.0,
                0.0,
                0.0,
                0.0,
                0.0,
                0.0,
                -0.029141131969851516,
                0.0,
                0.0,
                0.0,
                0.0,
                0.0,
                0.0,
                0.0,
                0.0,
                0.00029226001788711076,
                0.0,
                0.0,
                0.0,
                0.0,
                0.0,
                0.0,
                0.0,
                1.7021375288001564e-05,
                0.0,
                0.0,
                0.0,
                0.0,
                0.0,
                0.0,
                0.00039033858966729395,
                0.0,
                0.0,
                0.0,
                0.0,
                0.0,
                0.0,
                0.0,
                0.0,
                0.0,
                0.0,
                0.0,
                0.0,
                0.0,
                0.0,
                0.0,
                0.0,
                0.0,
                0.0,
                0.0,
                -0.00012579544130521212,
                0.0
            ],
            [
                0.0,
                0.0,
                0.0,
                0.0,
                0.0,
                0.0,
                0.0,
                0.0,
                0.0,
                0.0,
                0.0,
                0.0,
                0.0,
                0.0,
                0.0,
                0.0,
                0.0,
                0.0,
                0.0,
                0.0,
                0.0,
                0.0,
                0.0,
                0.0,
                0.0,
                0.0,
                0.0,
                0.0,
                0.0,
                0.0,
                0.0,
                0.0,
                0.0,
                0.0,
                0.0,
                0.0,
                0.0,
                0.0,
                0.0,
                -0.006270949845775331,
                0.0,
                0.0,
                0.0,
                0.0,
                0.0,
                0.0,
                0.0,
                0.0,
                0.0,
                0.0,
                0.0,
                0.0,
                0.0,
                0.0,
                0.0,
                0.0,
                0.0,
                0.0,
                0.0,
                0.0,
                0.0,
                0.0,
                0.0,
                0.0,
                0.0,
                0.0,
                0.0,
                0.0,
                0.0,
                0.0,
                0.0,
                0.0,
                0.0,
                0.0,
                0.0,
                0.0,
                0.0,
                0.0,
                0.0,
                0.0,
                0.0,
                0.0,
                0.0,
                0.0
            ],
            [
                0.0,
                0.0,
                0.0,
                0.0,
                0.0,
                0.0,
                0.0,
                0.0,
                0.0,
                0.0,
                0.0,
                0.0,
                0.0,
                0.0,
                0.0007188118619022627,
                0.0,
                0.0,
                0.0,
                0.0,
                0.0,
                0.0,
                0.0,
                0.0,
                0.0,
                0.0,
                0.0,
                0.0,
                0.0,
                0.0,
                0.0,
                0.0,
                0.0,
                0.0,
                0.0,
                0.0,
                0.0,
                0.0,
                0.0,
                0.0,
                0.0,
                0.0,
                0.0,
                0.0,
                0.0,
                0.0,
                0.0,
                0.0,
                0.0,
                0.0,
                0.0,
                0.0,
                0.0,
                0.0,
                0.0,
                0.0,
                0.0,
                0.0,
                0.0,
                0.0,
                0.0,
                0.0,
                0.0,
                0.0,
                0.0,
                0.0,
                0.0,
                0.0,
                0.0,
                0.0,
                0.0,
                0.0,
                0.0,
                0.0,
                0.0,
                0.0,
                0.0,
                0.0,
                0.0,
                0.0,
                0.0,
                0.0,
                0.0,
                0.0,
                0.0
            ],
            [
                0.0,
                0.0,
                0.0,
                0.0,
                0.0,
                0.0,
                0.0,
                0.0,
                0.0,
                0.0,
                0.0,
                0.0,
                0.0,
                0.0,
                0.00013448554944991208,
                0.0,
                0.0,
                0.0,
                -0.0001260495114294995,
                0.0,
                0.0,
                0.0,
                0.0,
                0.0,
                0.0,
                0.0,
                0.0,
                0.0,
                0.0,
                0.0,
                0.0,
                0.0,
                0.0,
                0.0,
                0.0,
                0.0,
                0.0,
                -0.00012437301633951394,
                0.0,
                0.0,
                0.0,
                -0.014939455873383965,
                0.0,
                0.0,
                0.0,
                0.0,
                0.0,
                0.0,
                0.0,
                0.0,
                0.0,
                0.0,
                0.0,
                0.0,
                0.0,
                0.0,
                0.0,
                -0.00010131477883553865,
                0.0,
                0.0,
                0.0,
                0.0,
                0.0,
                0.0,
                0.0,
                0.0,
                0.0,
                0.0,
                0.0,
                0.0,
                0.0,
                0.0,
                0.0,
                -0.00021583515726642083,
                0.0,
                0.0,
                0.0,
                0.0,
                0.0,
                0.0,
                0.0,
                0.0,
                0.0,
                0.0
            ],
            [
                0.0,
                0.0,
                0.0,
                0.0,
                0.0,
                0.00027456919913649615,
                0.0,
                0.0,
                0.0,
                0.0,
                0.0,
                0.0,
                0.0,
                0.0,
                0.0,
                0.0,
                0.0,
                0.0,
                0.0,
                0.0,
                0.0,
                0.0,
                0.0,
                0.0,
                0.0,
                0.0,
                0.0,
                0.0,
                0.0,
                0.0,
                0.0,
                0.0,
                0.0,
                0.0,
                0.0,
                0.0,
                0.0,
                0.0,
                0.0,
                0.0,
                0.0,
                0.0,
                -0.04138993174436075,
                0.0,
                0.0,
                0.0,
                0.0,
                0.0,
                0.0,
                0.0,
                0.0,
                0.0005483282370813318,
                0.0,
                0.0,
                0.00022492953673178758,
                0.0,
                0.0,
                0.0,
                0.0,
                0.0,
                0.0,
                0.0,
                -0.000523032303830554,
                0.0,
                0.0,
                0.0,
                0.0,
                0.0,
                0.0,
                0.0,
                0.0,
                0.0,
                0.0,
                0.0,
                0.0,
                0.0,
                0.00014891331991245428,
                0.0,
                0.0,
                0.0003898683193629651,
                0.0,
                0.0,
                0.0,
                0.0
            ],
            [
                0.0,
                0.0,
                0.0,
                0.0,
                0.0,
                0.0,
                0.0,
                0.0,
                0.0,
                0.0,
                0.0,
                0.0,
                0.0,
                0.0,
                0.0,
                0.0,
                0.0,
                0.0,
                0.0,
                0.0,
                0.0,
                0.0,
                0.0,
                0.0,
                0.0,
                0.0,
                0.0,
                0.0,
                0.0,
                0.0,
                0.0,
                0.0,
                0.0,
                0.0,
                0.0,
                0.0,
                0.0,
                0.0,
                0.0,
                0.0,
                0.0,
                0.0,
                0.0,
                -0.019672790513819118,
                0.0,
                0.0,
                0.0,
                0.0,
                0.0,
                0.00020550525539277106,
                0.0,
                0.00041349198724959305,
                0.0,
                0.0,
                0.0,
                0.0,
                0.0,
                0.0,
                0.0,
                -0.0015098777595187536,
                0.0,
                0.0,
                0.0,
                0.0,
                0.0,
                0.0,
                0.0,
                0.0,
                0.0,
                0.0,
                0.0,
                0.0,
                0.0,
                0.0,
                0.0,
                0.0,
                0.0,
                0.0,
                0.0,
                0.0,
                0.0,
                0.0,
                0.0,
                0.0
            ],
            [
                0.0,
                0.0,
                0.0,
                -0.0015518308606872198,
                0.0,
                0.0,
                0.0,
                0.0,
                0.0,
                0.0,
                0.0,
                0.0,
                0.0,
                0.0,
                0.0,
                0.0,
                0.0,
                0.0,
                0.0,
                0.0,
                0.0,
                0.0,
                0.0,
                0.0,
                0.0,
                0.0,
                0.0,
                0.0,
                0.0,
                0.0,
                0.0,
                0.0,
                0.0,
                0.0,
                0.0,
                0.0,
                0.0,
                0.0,
                0.0,
                0.0,
                0.0,
                0.0,
                0.0,
                0.0,
                -0.030184409536561044,
                0.0,
                0.0,
                0.0,
                0.0,
                0.0,
                0.0,
                0.0,
                0.0,
                0.0,
                0.0,
                0.0,
                0.0,
                0.0,
                0.0,
                0.0,
                0.0,
                0.0,
                0.0,
                0.0,
                0.0,
                0.0,
                0.0,
                0.0,
                0.0,
                0.0,
                0.0,
                0.0,
                0.0,
                0.0,
                0.0,
                0.0,
                0.0,
                0.0,
                0.0,
                0.0,
                0.0,
                0.0,
                0.0,
                0.0
            ],
            [
                0.0,
                0.0,
                0.0,
                0.0,
                0.0,
                0.0,
                0.0,
                0.0,
                0.0,
                0.0,
                0.0,
                0.0,
                0.0,
                0.0,
                0.0,
                0.0,
                0.0,
                0.0,
                0.0,
                0.0,
                0.0,
                0.0,
                0.0,
                0.0,
                0.0,
                0.0,
                0.0,
                0.0,
                0.0,
                0.0,
                0.0,
                0.0,
                0.0,
                0.0,
                0.0,
                0.0,
                0.0,
                0.0,
                0.0,
                0.0,
                0.0,
                0.0,
                0.0,
                0.0,
                0.0,
                -0.00868436519083873,
                0.0,
                0.0,
                0.0,
                0.0,
                0.0,
                0.0,
                0.0,
                0.0,
                0.0,
                0.0,
                0.0,
                0.0,
                0.0,
                0.0,
                0.0,
                0.0,
                0.0,
                0.0,
                0.0,
                0.0,
                0.0,
                0.0,
                0.0,
                0.0,
                0.0,
                0.0,
                0.0,
                0.0,
                0.0,
                0.0,
                0.0,
                0.0,
                0.0,
                0.0,
                0.0,
                0.0,
                0.0,
                0.0
            ],
            [
                0.0,
                0.0,
                0.0,
                0.0,
                0.0,
                0.0,
                0.0,
                0.0,
                0.0,
                0.0,
                0.0,
                0.0,
                0.0,
                0.0,
                0.0,
                0.0,
                0.0,
                0.0,
                0.0,
                0.0,
                0.0,
                0.0,
                0.0,
                0.0,
                0.0,
                0.0,
                0.0,
                0.0,
                0.0,
                0.0,
                0.0,
                0.0,
                0.0,
                0.0,
                0.0,
                0.0,
                0.0,
                0.0,
                0.0,
                0.0,
                0.0,
                0.0,
                0.0,
                0.0,
                0.0,
                0.0,
                -0.0032752184012522743,
                -0.000656435734354244,
                0.0,
                0.0,
                0.0,
                0.0,
                0.0,
                0.0,
                0.0,
                0.0,
                0.0,
                0.0,
                0.0,
                0.0,
                -0.0018395092489153545,
                0.0,
                0.0,
                0.0,
                0.0,
                0.0,
                0.0,
                0.0,
                0.0,
                0.0,
                0.0,
                0.0,
                0.0,
                0.0,
                0.0,
                0.0,
                0.0,
                0.0,
                0.0,
                0.0,
                0.0,
                0.0,
                0.0,
                0.0
            ],
            [
                0.0,
                0.0,
                0.0,
                0.0,
                0.0,
                0.0,
                0.0,
                0.0,
                0.0,
                0.0,
                0.0,
                0.0,
                0.0,
                0.0,
                0.0,
                0.0,
                0.0,
                0.0,
                0.0,
                0.0,
                0.0,
                0.0,
                0.0,
                0.0,
                0.0,
                0.0,
                0.0,
                0.0,
                0.0,
                0.0,
                0.0,
                0.0,
                0.0,
                0.0,
                0.0,
                0.0,
                0.0,
                0.0,
                0.00029226001788711076,
                0.0,
                0.0,
                0.0,
                0.0,
                0.0,
                0.0,
                0.0,
                -0.000656435734354244,
                -0.009499079055547739,
                0.0,
                0.0,
                -0.00018326927014904957,
                0.0,
                0.0,
                0.0,
                0.0,
                0.0,
                0.0,
                0.0,
                0.0,
                0.0,
                0.0,
                0.0,
                0.0,
                0.0,
                0.0,
                0.0,
                0.0,
                0.0,
                0.0,
                0.0,
                0.0,
                0.0,
                0.0,
                0.0,
                0.0,
                0.0,
                0.0,
                0.0,
                0.0,
                0.0,
                0.0,
                0.0,
                0.0,
                0.0
            ],
            [
                0.0,
                0.0,
                0.0,
                0.0,
                0.0,
                0.0,
                0.0,
                0.0,
                0.0,
                0.0,
                0.0,
                0.0,
                0.0,
                0.0,
                0.0,
                0.0,
                0.0,
                0.0013216937719145614,
                0.0,
                0.0,
                0.0,
                0.0,
                0.0,
                0.0,
                0.0,
                0.0,
                0.0,
                0.0,
                0.0,
                0.0,
                0.0,
                0.0,
                0.0,
                0.0,
                0.0,
                0.0003422322395401522,
                0.0,
                0.00031373948454204673,
                0.0,
                0.0,
                0.0,
                0.0,
                0.0,
                0.0,
                0.0,
                0.0,
                0.0,
                0.0,
                -0.026820701184551883,
                0.0,
                0.0,
                9.49331702998837e-05,
                0.0,
                0.0,
                0.0002494123852398964,
                0.0,
                0.0,
                0.0,
                0.0,
                0.0,
                0.0,
                0.0,
                0.0,
                0.0,
                0.0,
                0.0,
                0.0,
                0.0,
                0.0,
                0.0,
                0.0,
                0.0,
                0.0,
                0.0,
                0.0,
                0.0,
                0.0,
                0.0,
                0.0,
                0.0,
                0.0,
                0.0,
                0.0,
                0.0
            ],
            [
                0.0,
                0.0,
                0.0,
                0.0,
                0.0,
                0.0,
                0.0,
                0.0,
                0.0,
                0.0,
                0.0,
                0.0,
                0.0,
                0.0,
                0.0,
                0.0,
                0.0,
                0.0,
                0.0,
                -0.00011832861962812078,
                0.0,
                0.0,
                0.0,
                0.0,
                0.0,
                0.0,
                0.0,
                0.0,
                0.0,
                0.0,
                0.00019641785864901723,
                0.0,
                0.0,
                0.0,
                0.0006166530462724492,
                3.944660837259205e-05,
                0.0,
                0.0,
                0.0,
                0.0,
                0.0,
                0.0,
                0.0,
                0.00020550525539277106,
                0.0,
                0.0,
                0.0,
                0.0,
                0.0,
                -0.03203907502027736,
                0.0,
                0.0,
                0.0,
                0.0009042211598681456,
                0.0,
                0.0,
                0.0,
                0.0,
                0.0,
                0.0,
                0.0,
                0.0,
                0.0,
                0.0004881359993978062,
                0.0,
                0.0,
                0.0,
                0.0,
                0.0,
                0.0,
                0.0,
                0.0,
                0.0,
                0.0,
                0.0,
                0.0,
                0.0,
                0.0,
                0.0,
                0.0,
                0.0,
                0.0,
                0.0,
                0.0
            ],
            [
                0.00020550577426971367,
                0.0,
                0.0,
                -0.0002173280412504662,
                0.0,
                0.0,
                0.0,
                0.0,
                0.0,
                0.0,
                0.0,
                0.0,
                0.0,
                0.0,
                0.0,
                0.0,
                0.0,
                0.0,
                0.00012723688271470753,
                8.816736511800065e-05,
                0.0,
                0.0,
                0.0,
                0.0,
                0.0,
                0.0,
                0.0,
                0.0,
                0.0,
                0.0,
                0.0,
                0.0,
                0.0,
                0.0,
                0.0,
                0.0,
                0.0,
                0.0,
                0.0,
                0.0,
                0.0,
                0.0,
                0.0,
                0.0,
                0.0,
                0.0,
                0.0,
                -0.00018326927014904957,
                0.0,
                0.0,
                -0.044249209795430754,
                0.0,
                0.0,
                0.0,
                0.0,
                0.0,
                0.0,
                0.0,
                0.0,
                0.0,
                0.0,
                0.0,
                0.0,
                0.0,
                0.0,
                0.0,
                0.0,
                0.0,
                -0.0007828296314231676,
                0.0,
                0.0,
                0.0,
                0.0,
                0.0,
                0.0,
                0.0,
                0.0,
                0.0,
                0.0,
                -2.9668870875964138e-05,
                0.0,
                0.0,
                0.0,
                0.0
            ],
            [
                0.0,
                0.0,
                0.0,
                0.0,
                0.0,
                0.0,
                0.0,
                0.0,
                0.0,
                0.0,
                0.0,
                0.0,
                0.0,
                0.0,
                0.0,
                0.0012583483898786377,
                0.0,
                0.0,
                0.0,
                0.0,
                0.0007155641812610756,
                0.0,
                0.0,
                0.0,
                0.0,
                0.0,
                0.0,
                0.0,
                0.0,
                0.0,
                0.0,
                0.0,
                0.0,
                0.0,
                0.0,
                0.0,
                0.0,
                0.0,
                0.0,
                0.0,
                0.0,
                0.0,
                0.0005483282370813318,
                0.00041349198724959305,
                0.0,
                0.0,
                0.0,
                0.0,
                9.49331702998837e-05,
                0.0,
                0.0,
                -0.026526710098634526,
                0.0,
                0.0,
                0.0,
                0.0,
                0.0,
                0.0,
                0.0,
                0.001408270017380464,
                0.0,
                0.00011177879469992614,
                0.0,
                0.0,
                0.0,
                0.0,
                0.0,
                0.0,
                0.0,
                0.0,
                0.0,
                0.0,
                0.0,
                0.0,
                0.0,
                0.0,
                0.0,
                0.0,
                0.0,
                0.0,
                0.0,
                0.0,
                0.0,
                7.567560601954109e-05
            ],
            [
                0.0,
                0.0,
                0.0,
                0.0,
                0.0,
                0.0,
                0.0,
                0.0,
                0.0,
                0.0,
                0.0,
                0.0,
                0.0,
                0.0,
                0.0,
                0.0,
                0.0,
                0.0,
                0.0,
                0.0,
                0.0,
                0.0,
                0.0,
                0.0,
                0.0,
                0.0,
                0.0,
                0.0,
                0.0,
                0.0,
                0.0,
                0.0,
                0.0,
                0.0,
                0.0,
                0.0,
                0.0,
                0.0,
                0.0,
                0.0,
                0.0,
                0.0,
                0.0,
                0.0,
                0.0,
                0.0,
                0.0,
                0.0,
                0.0,
                0.0,
                0.0,
                0.0,
                -0.002966319389790461,
                0.0,
                0.0,
                0.0,
                0.0,
                0.0,
                0.0,
                0.0,
                0.0,
                0.0,
                0.0,
                0.0,
                0.0,
                0.0,
                0.0,
                0.0,
                0.0,
                0.0,
                0.0,
                0.0,
                0.0,
                0.0,
                0.0,
                0.0,
                0.0,
                0.0,
                0.0,
                0.0,
                0.0,
                0.0,
                0.0,
                0.0
            ],
            [
                0.0,
                0.0,
                0.0,
                2.760263311499838e-05,
                0.0,
                0.0,
                0.0,
                0.0,
                0.0,
                0.0,
                0.0,
                -3.659591064110256e-05,
                0.0,
                0.0,
                0.0,
                0.0,
                0.0,
                0.0,
                -0.00021264811537278,
                0.0,
                0.0,
                0.0,
                0.0,
                0.0,
                0.0,
                0.0,
                0.0,
                -2.6191288215254577e-05,
                0.0,
                0.0,
                0.00025214928996381876,
                0.0,
                0.0,
                0.0,
                0.0,
                0.0,
                0.0,
                0.0,
                0.0,
                0.0,
                0.0,
                0.0,
                0.0,
                0.0,
                0.0,
                0.0,
                0.0,
                0.0,
                0.0,
                0.0009042211598681456,
                0.0,
                0.0,
                0.0,
                -0.03718031276992988,
                0.0,
                0.0,
                0.0,
                0.0,
                0.0,
                0.0,
                0.0,
                0.0,
                0.0,
                0.0,
                0.0,
                0.0,
                0.0,
                0.0,
                0.0,
                -0.0006479656071834432,
                0.0,
                0.0,
                0.0,
                0.0,
                0.0,
                0.0,
                0.0,
                0.0,
                0.0006321128797337954,
                0.0,
                0.0,
                0.0,
                0.0,
                0.0
            ],
            [
                0.0,
                0.0,
                0.0,
                0.0007883681011831281,
                0.0,
                0.0,
                0.0,
                0.0,
                0.0,
                0.0,
                0.0,
                0.0,
                0.0,
                0.0,
                0.0,
                0.0,
                0.0,
                0.0,
                0.0,
                0.0,
                0.00022401894138571562,
                0.0,
                0.0,
                0.0,
                0.0,
                0.0,
                0.0017991075819943417,
                0.0,
                0.0,
                0.0,
                0.0,
                0.0,
                0.0,
                2.8066575041807027e-05,
                2.854524446151922e-06,
                0.0,
                0.0,
                0.0,
                0.0,
                0.0,
                0.0,
                0.0,
                0.00022492953673178758,
                0.0,
                0.0,
                0.0,
                0.0,
                0.0,
                0.0002494123852398964,
                0.0,
                0.0,
                0.0,
                0.0,
                0.0,
                -0.029808247575877345,
                0.0,
                0.0,
                0.0,
                0.0,
                0.0,
                0.0,
                0.00015476116334281104,
                0.0,
                0.0,
                0.0,
                0.0,
                0.0,
                0.0,
                0.0,
                0.0,
                0.0,
                0.0,
                0.0,
                0.0,
                0.0,
                0.0,
                0.0,
                0.0,
                0.0,
                0.0,
                0.0,
                0.0,
                0.0,
                0.0
            ],
            [
                0.0,
                0.0,
                0.0,
                0.0,
                0.0,
                0.0,
                0.0,
                0.0,
                0.0,
                -0.00033112384983631575,
                0.0,
                0.0,
                0.0,
                0.0,
                0.0,
                0.0,
                0.0,
                0.0,
                0.0,
                0.0,
                0.0,
                0.0,
                0.0,
                0.0,
                0.0,
                0.0,
                0.0,
                0.0,
                0.0,
                0.0,
                0.0,
                0.0,
                0.0,
                0.0,
                0.0,
                0.0,
                0.0,
                0.0,
                1.7021375288001564e-05,
                0.0,
                0.0,
                0.0,
                0.0,
                0.0,
                0.0,
                0.0,
                0.0,
                0.0,
                0.0,
                0.0,
                0.0,
                0.0,
                0.0,
                0.0,
                0.0,
                -0.009324241951399742,
                0.0,
                0.0,
                0.0,
                0.0,
                0.0,
                0.0,
                0.0,
                0.0,
                0.0,
                0.0,
                0.0,
                0.0,
                0.0,
                0.0,
                0.0,
                0.0,
                0.0,
                0.0,
                0.0,
                0.0,
                0.0,
                0.0,
                0.0,
                0.0,
                0.0,
                0.0,
                0.0,
                0.0
            ],
            [
                0.0,
                0.0,
                0.0,
                0.0,
                0.0,
                0.0,
                0.0,
                0.0,
                0.0,
                0.0,
                0.0,
                0.0,
                -0.00015609694022060254,
                0.0,
                0.0,
                0.0,
                0.0,
                0.0,
                0.0,
                0.0,
                -0.0002655613239918406,
                0.0,
                0.0,
                0.0,
                0.0,
                0.0,
                0.0,
                0.0,
                0.0,
                0.0,
                0.0,
                0.0,
                0.0,
                0.0,
                0.0,
                0.0,
                0.0,
                0.0,
                0.0,
                0.0,
                0.0,
                0.0,
                0.0,
                0.0,
                0.0,
                0.0,
                0.0,
                0.0,
                0.0,
                0.0,
                0.0,
                0.0,
                0.0,
                0.0,
                0.0,
                0.0,
                -0.002976929705538974,
                0.0,
                0.0,
                0.0,
                0.0,
                0.0,
                0.00014489752455958837,
                0.0,
                0.0,
                0.0,
                0.0,
                0.0,
                0.0,
                0.0,
                0.0,
                0.0,
                0.0,
                0.0,
                0.0,
                0.0,
                0.0,
                0.0,
                0.0,
                0.0,
                0.0,
                0.0,
                0.0,
                0.0
            ],
            [
                0.0,
                0.0,
                0.0,
                0.0,
                0.0008774497593816553,
                0.0,
                0.0,
                0.0,
                0.0,
                0.0,
                0.0,
                0.0,
                0.0,
                0.0,
                0.0,
                0.0,
                0.0,
                0.0,
                0.0,
                0.0,
                0.0,
                0.0,
                0.0,
                0.0,
                0.0,
                0.0,
                0.0,
                0.0,
                0.0,
                0.0,
                0.0,
                0.0,
                0.0,
                0.0,
                0.0,
                0.0,
                0.0,
                0.0,
                0.0,
                0.0,
                0.0,
                -0.00010131477883553865,
                0.0,
                0.0,
                0.0,
                0.0,
                0.0,
                0.0,
                0.0,
                0.0,
                0.0,
                0.0,
                0.0,
                0.0,
                0.0,
                0.0,
                0.0,
                -0.046520863837477146,
                0.0,
                0.0,
                0.0,
                0.0,
                -6.80960790844701e-05,
                0.0,
                0.0,
                0.0,
                0.0,
                -0.0001789926097497298,
                0.0,
                0.0,
                0.0,
                0.0,
                0.0,
                0.0,
                0.0,
                0.0,
                0.0,
                0.0,
                0.0,
                0.0,
                0.0,
                0.0,
                0.0,
                0.0
            ],
            [
                0.0,
                0.0,
                0.0,
                0.0,
                0.0,
                0.0,
                0.0,
                0.0,
                0.0,
                0.0,
                0.0,
                0.0,
                0.0,
                0.0,
                0.0,
                0.0,
                0.0,
                0.0,
                0.0,
                0.0,
                0.0,
                0.0,
                0.0,
                0.0,
                0.0,
                0.0,
                0.0,
                0.0,
                0.0,
                0.0,
                0.0,
                0.0,
                0.0,
                0.0,
                0.0,
                0.0,
                0.0,
                0.0,
                0.0,
                0.0,
                0.0,
                0.0,
                0.0,
                0.0,
                0.0,
                0.0,
                0.0,
                0.0,
                0.0,
                0.0,
                0.0,
                0.0,
                0.0,
                0.0,
                0.0,
                0.0,
                0.0,
                0.0,
                -0.02238765668312167,
                0.0,
                0.0,
                0.0008101532325002511,
                0.0,
                0.0,
                0.0,
                0.0,
                0.0,
                0.0,
                0.0,
                0.0,
                0.0,
                0.0,
                0.0,
                0.0,
                0.0,
                0.0,
                0.0,
                0.0,
                0.0,
                0.0,
                0.0,
                0.0,
                0.0,
                0.0
            ],
            [
                0.0,
                0.0,
                0.0,
                0.0,
                0.0,
                0.0,
                0.0,
                0.0,
                0.0,
                0.0,
                0.0,
                0.0,
                0.0,
                0.0,
                0.0,
                0.0,
                0.0,
                0.0,
                0.0,
                0.0,
                0.0,
                0.0,
                0.0,
                0.0,
                0.0,
                0.0,
                0.0,
                0.0,
                0.0,
                0.0,
                0.0,
                0.0,
                0.0,
                0.0,
                0.0,
                0.0,
                0.0,
                0.0,
                0.0,
                0.0,
                0.0,
                0.0,
                0.0,
                -0.0015098777595187536,
                0.0,
                0.0,
                0.0,
                0.0,
                0.0,
                0.0,
                0.0,
                0.001408270017380464,
                0.0,
                0.0,
                0.0,
                0.0,
                0.0,
                0.0,
                0.0,
                -0.013550106593725542,
                0.0,
                0.0,
                0.0,
                0.0,
                0.0,
                0.0,
                0.0,
                0.0,
                0.0,
                0.0,
                0.0,
                0.0,
                0.0,
                0.0,
                0.0,
                0.0,
                0.0,
                0.0,
                0.0,
                0.0,
                0.0,
                0.0,
                0.0,
                0.0
            ],
            [
                -0.0001016796397769201,
                0.0,
                0.0,
                0.0,
                0.0,
                0.0,
                0.0,
                0.0,
                0.0,
                0.0,
                0.0,
                0.0,
                0.0,
                0.0,
                0.0,
                0.0,
                0.0,
                0.0,
                0.0,
                0.0,
                0.0,
                0.0,
                0.0,
                0.0,
                0.0,
                0.0,
                0.0,
                0.0,
                0.0,
                0.0,
                0.0,
                0.0,
                0.0,
                0.0,
                0.0,
                0.0,
                0.0,
                0.0,
                0.0,
                0.0,
                0.0,
                0.0,
                0.0,
                0.0,
                0.0,
                0.0,
                -0.0018395092489153545,
                0.0,
                0.0,
                0.0,
                0.0,
                0.0,
                0.0,
                0.0,
                0.0,
                0.0,
                0.0,
                0.0,
                0.0,
                0.0,
                0.0,
                0.0,
                0.0,
                0.0,
                0.0,
                0.0,
                0.0,
                0.0,
                0.0,
                0.0,
                0.0,
                0.0,
                -1.2073009163553413e-05,
                0.0,
                0.0,
                0.0,
                0.0,
                0.0,
                0.0,
                0.0,
                -0.0007806073710441878,
                0.0,
                0.0,
                0.0
            ],
            [
                0.0,
                0.0,
                0.0,
                0.0,
                0.0,
                0.0,
                0.0002891632660287872,
                0.0,
                0.0,
                0.0,
                0.0,
                0.0,
                0.0,
                0.0,
                0.0,
                0.0,
                0.0,
                0.0,
                0.0,
                0.0,
                0.0,
                0.0,
                0.0,
                0.0,
                0.0,
                0.0,
                0.0,
                0.0,
                0.0,
                0.0,
                0.0,
                0.0,
                0.005014950355029853,
                0.0,
                0.0,
                0.0,
                0.0,
                0.0,
                0.0,
                0.0,
                0.0,
                0.0,
                0.0,
                0.0,
                0.0,
                0.0,
                0.0,
                0.0,
                0.0,
                0.0,
                0.0,
                0.00011177879469992614,
                0.0,
                0.0,
                0.00015476116334281104,
                0.0,
                0.0,
                0.0,
                0.0008101532325002511,
                0.0,
                0.0,
                -0.03914034341271919,
                0.0,
                0.0,
                0.0,
                0.0,
                0.0,
                0.0,
                0.0,
                0.0,
                0.0,
                0.0,
                0.0,
                0.0,
                0.0,
                0.0,
                0.0,
                0.0,
                0.0,
                0.0,
                0.0,
                0.0,
                0.0,
                0.0
            ],
            [
                0.0,
                0.0,
                0.0,
                0.0,
                0.0,
                0.0,
                0.0,
                0.0,
                0.0,
                0.0,
                0.0,
                -0.00031634196317057117,
                0.0,
                0.0,
                0.0,
                0.0,
                0.0,
                0.0,
                0.0,
                0.0,
                0.0,
                0.0,
                0.0,
                0.0,
                0.0,
                0.0,
                0.0,
                0.0,
                0.0,
                0.0,
                0.0,
                0.0,
                0.0,
                0.0,
                0.0006553218916090404,
                0.0,
                0.0,
                -3.2402879342014425e-05,
                0.00039033858966729395,
                0.0,
                0.0,
                0.0,
                -0.000523032303830554,
                0.0,
                0.0,
                0.0,
                0.0,
                0.0,
                0.0,
                0.0,
                0.0,
                0.0,
                0.0,
                0.0,
                0.0,
                0.0,
                0.00014489752455958837,
                -6.80960790844701e-05,
                0.0,
                0.0,
                0.0,
                0.0,
                -0.03750177675343538,
                0.0,
                0.0,
                0.0,
                0.0,
                0.0,
                0.0,
                0.0,
                0.0,
                0.0,
                0.0,
                0.0,
                -0.0005844721958119444,
                0.0,
                0.0,
                0.0,
                0.0,
                0.0,
                0.0,
                0.0,
                0.0,
                0.0
            ],
            [
                0.0,
                -7.92884858078633e-06,
                0.0,
                0.0,
                0.0,
                0.0,
                0.0,
                0.0,
                0.0003824280899628433,
                -0.0005237086250914138,
                0.0,
                0.0,
                0.0,
                0.0,
                0.0,
                0.0,
                0.0,
                0.0,
                0.0,
                0.0,
                0.0,
                0.0,
                0.0,
                0.0,
                0.0,
                0.0,
                0.00023189190360412405,
                0.0,
                0.0,
                0.0,
                0.0,
                0.0,
                0.0,
                0.0,
                0.0,
                0.0,
                0.0,
                0.0,
                0.0,
                0.0,
                0.0,
                0.0,
                0.0,
                0.0,
                0.0,
                0.0,
                0.0,
                0.0,
                0.0,
                0.0004881359993978062,
                0.0,
                0.0,
                0.0,
                0.0,
                0.0,
                0.0,
                0.0,
                0.0,
                0.0,
                0.0,
                0.0,
                0.0,
                0.0,
                -0.010651066317069668,
                0.0,
                0.0,
                0.0,
                0.0,
                0.0,
                0.0,
                0.0,
                0.0,
                0.0,
                0.0,
                0.0,
                0.0,
                0.00012281227213378927,
                0.0,
                0.0,
                0.0,
                0.0,
                0.0,
                0.0,
                0.0
            ],
            [
                0.0,
                0.0,
                0.0,
                0.0,
                0.0,
                0.0,
                0.0,
                0.0,
                0.0,
                0.0,
                0.0,
                0.0,
                0.0,
                0.0,
                0.0,
                0.0,
                0.0,
                0.0,
                0.0,
                0.0,
                0.0,
                0.0,
                0.0,
                0.0,
                0.0,
                0.0006294340907878253,
                0.0,
                0.0,
                0.0,
                0.0,
                0.0,
                0.0,
                0.0,
                0.0,
                0.0,
                0.0006312911088304227,
                0.0,
                0.0,
                0.0,
                0.0,
                0.0,
                0.0,
                0.0,
                0.0,
                0.0,
                0.0,
                0.0,
                0.0,
                0.0,
                0.0,
                0.0,
                0.0,
                0.0,
                0.0,
                0.0,
                0.0,
                0.0,
                0.0,
                0.0,
                0.0,
                0.0,
                0.0,
                0.0,
                0.0,
                -0.0056014429115400916,
                0.0,
                0.0,
                0.0,
                0.0,
                0.0,
                0.0,
                0.0,
                0.0,
                0.0,
                0.0,
                0.0,
                0.0,
                0.0,
                0.0,
                0.0,
                0.0,
                0.0,
                0.0,
                0.0
            ],
            [
                0.0,
                0.0,
                0.0,
                0.0,
                0.0,
                0.0,
                0.0,
                0.0,
                0.0,
                -0.00016990027182486897,
                0.0,
                0.0,
                0.0,
                0.0,
                0.0,
                0.0,
                0.0,
                0.0,
                0.0,
                0.0,
                0.0,
                0.0,
                0.0,
                0.0,
                0.0,
                0.0,
                0.0,
                0.0,
                0.0,
                0.0,
                0.0,
                0.0,
                0.0,
                0.0,
                0.0,
                0.0,
                0.0,
                0.0,
                0.0,
                0.0,
                0.0,
                0.0,
                0.0,
                0.0,
                0.0,
                0.0,
                0.0,
                0.0,
                0.0,
                0.0,
                0.0,
                0.0,
                0.0,
                0.0,
                0.0,
                0.0,
                0.0,
                0.0,
                0.0,
                0.0,
                0.0,
                0.0,
                0.0,
                0.0,
                0.0,
                0.0,
                0.0,
                -0.0003840369217444523,
                0.0,
                0.0,
                0.0,
                0.0,
                0.0,
                0.0,
                0.0,
                0.0,
                0.0,
                0.0,
                0.0,
                0.0,
                0.0,
                0.0,
                0.0,
                0.0
            ],
            [
                0.0,
                0.0,
                0.0,
                0.0,
                1.4411235218921797e-05,
                0.0,
                0.0,
                0.0,
                0.0,
                0.0,
                0.0,
                0.0,
                0.0,
                0.0,
                0.0,
                0.0,
                0.0,
                0.0,
                0.0,
                0.0,
                0.0,
                0.0,
                0.0,
                0.0,
                0.0,
                -0.00021972801957516322,
                0.0,
                0.0,
                0.0,
                0.0,
                0.0,
                0.0,
                0.0,
                0.0,
                0.0,
                0.0,
                0.0,
                0.0,
                0.0,
                0.0,
                0.0,
                0.0,
                0.0,
                0.0,
                0.0,
                0.0,
                0.0,
                0.0,
                0.0,
                0.0,
                0.0,
                0.0,
                0.0,
                0.0,
                0.0,
                0.0,
                0.0,
                0.0,
                0.0,
                0.0,
                0.0,
                0.0,
                0.0,
                0.0,
                0.0,
                0.0,
                -0.023814563060878504,
                0.0,
                0.0,
                0.0,
                0.0,
                0.0,
                0.0,
                0.0,
                0.0,
                0.0016023644396771408,
                0.0,
                0.0,
                0.0,
                0.0,
                0.0,
                0.0,
                0.0,
                0.0
            ],
            [
                -0.0010264468591248078,
                0.0,
                0.0,
                0.0,
                0.0,
                0.0,
                0.0,
                0.0,
                0.0,
                0.0,
                0.0,
                0.0,
                0.0,
                0.0,
                0.0,
                0.0,
                0.0,
                0.0,
                0.0,
                0.0,
                0.0,
                0.0,
                0.0,
                0.0,
                0.0,
                -0.0011404374447452608,
                0.0,
                0.0,
                0.0,
                0.0,
                0.0,
                0.0,
                0.0,
                0.0,
                0.0,
                0.0,
                -0.0020452848895173756,
                0.0,
                0.0,
                0.0,
                0.0,
                0.0,
                0.0,
                0.0,
                0.0,
                0.0,
                0.0,
                0.0,
                0.0,
                0.0,
                0.0,
                0.0,
                0.0,
                0.0,
                0.0,
                0.0,
                0.0,
                -0.0001789926097497298,
                0.0,
                0.0,
                0.0,
                0.0,
                0.0,
                0.0,
                0.0,
                -0.0003840369217444523,
                0.0,
                -0.002247212085426266,
                0.0,
                0.0,
                0.0,
                0.0,
                0.0,
                0.0,
                0.0,
                0.0,
                0.0,
                0.0,
                0.0,
                0.0,
                0.0,
                0.0,
                0.0,
                0.0
            ],
            [
                0.0,
                0.0,
                0.0,
                0.0,
                0.0,
                0.0,
                0.0,
                0.0,
                0.0,
                0.0,
                0.0,
                0.0,
                0.0,
                0.0,
                0.0,
                0.0,
                0.0,
                0.0,
                0.0,
                0.0,
                0.0,
                0.0,
                0.0,
                0.0,
                0.0,
                0.0,
                0.0,
                0.0,
                -0.0005382236785815316,
                0.0,
                0.0,
                0.0,
                0.0,
                0.0,
                0.0,
                0.0,
                0.0,
                0.0,
                0.0,
                0.0,
                0.0,
                0.0,
                0.0,
                0.0,
                0.0,
                0.0,
                0.0,
                0.0,
                0.0,
                0.0,
                -0.0007828296314231676,
                0.0,
                0.0,
                0.0,
                0.0,
                0.0,
                0.0,
                0.0,
                0.0,
                0.0,
                0.0,
                0.0,
                0.0,
                0.0,
                0.0,
                0.0,
                0.0,
                0.0,
                -0.013543560173843778,
                -0.00021376171124002082,
                0.0,
                0.0,
                0.0,
                0.0,
                0.0,
                0.0,
                0.0,
                0.0,
                0.0,
                0.0,
                0.0,
                0.0,
                0.0,
                0.0
            ],
            [
                0.00036090026148203946,
                0.0,
                0.0,
                0.0,
                0.0,
                0.0,
                0.0,
                0.0,
                0.0,
                0.0,
                0.0,
                0.0,
                0.0,
                0.0,
                0.0,
                0.0,
                0.0,
                0.0,
                9.075842505688546e-05,
                0.0,
                0.0,
                0.0,
                0.0,
                0.0,
                0.0,
                -0.0004152072177103334,
                0.0,
                0.00032461876332264705,
                0.0,
                0.0,
                0.0,
                0.0,
                0.0,
                0.0,
                -0.00023777450414718608,
                0.0,
                0.0,
                0.0,
                0.0,
                0.0,
                0.0,
                0.0,
                0.0,
                0.0,
                0.0,
                0.0,
                0.0,
                0.0,
                0.0,
                0.0,
                0.0,
                0.0,
                0.0,
                -0.0006479656071834432,
                0.0,
                0.0,
                0.0,
                0.0,
                0.0,
                0.0,
                0.0,
                0.0,
                0.0,
                0.0,
                0.0,
                0.0,
                0.0,
                0.0,
                -0.00021376171124002082,
                -0.03569750075034024,
                0.0,
                0.0,
                0.0,
                0.0,
                0.0,
                0.0,
                0.0,
                0.0,
                0.0,
                -0.0003724870706560978,
                0.0,
                0.0,
                2.762262892459283e-05,
                0.0
            ],
            [
                0.0,
                0.0,
                0.0,
                0.0,
                0.0,
                0.0,
                0.0,
                0.0,
                0.0,
                0.0,
                0.0,
                0.0,
                0.0,
                0.0,
                0.0,
                0.0,
                0.0,
                0.0,
                0.0,
                0.0,
                0.0,
                0.0,
                0.0,
                0.0,
                0.0,
                0.0,
                0.0,
                0.0,
                0.0,
                0.0,
                0.0,
                0.0,
                0.0,
                0.0,
                0.0,
                0.0,
                0.0,
                0.0,
                0.0,
                0.0,
                0.0,
                0.0,
                0.0,
                0.0,
                0.0,
                0.0,
                0.0,
                0.0,
                0.0,
                0.0,
                0.0,
                0.0,
                0.0,
                0.0,
                0.0,
                0.0,
                0.0,
                0.0,
                0.0,
                0.0,
                0.0,
                0.0,
                0.0,
                0.0,
                0.0,
                0.0,
                0.0,
                0.0,
                0.0,
                0.0,
                -0.037339006729226736,
                0.0,
                0.0,
                0.0,
                0.0,
                0.0,
                0.0,
                0.0,
                0.0,
                0.0,
                0.0,
                0.0,
                0.0,
                0.0
            ],
            [
                0.0,
                0.0,
                0.0,
                0.0,
                0.0,
                0.0,
                0.0,
                0.0,
                0.0,
                0.0,
                0.0,
                0.0,
                0.0,
                0.0,
                0.0,
                0.0,
                0.0,
                0.0,
                0.0,
                0.0,
                0.0,
                0.0,
                0.0,
                0.0,
                0.0,
                0.0,
                0.0,
                0.0,
                0.0,
                0.0,
                0.0,
                0.0,
                0.0,
                0.0,
                0.0,
                0.0,
                0.0,
                0.0,
                0.0,
                0.0,
                0.0,
                0.0,
                0.0,
                0.0,
                0.0,
                0.0,
                0.0,
                0.0,
                0.0,
                0.0,
                0.0,
                0.0,
                0.0,
                0.0,
                0.0,
                0.0,
                0.0,
                0.0,
                0.0,
                0.0,
                0.0,
                0.0,
                0.0,
                0.0,
                0.0,
                0.0,
                0.0,
                0.0,
                0.0,
                0.0,
                0.0,
                -0.026249623617464458,
                0.0,
                0.0,
                0.0,
                0.0,
                0.0,
                0.0,
                0.0,
                0.0,
                0.0,
                0.0,
                0.0,
                0.0
            ],
            [
                0.0,
                0.0,
                0.0,
                0.0,
                0.0,
                0.0,
                0.0,
                0.0,
                0.0,
                0.0,
                0.0,
                0.0,
                0.0,
                0.0,
                0.0,
                0.0,
                0.0,
                0.0,
                0.0,
                0.0,
                0.0,
                0.0,
                -0.0017351861506618655,
                0.0,
                0.0,
                0.0,
                0.0,
                0.0,
                0.0,
                0.0,
                0.0,
                0.0,
                0.0,
                0.0,
                0.0,
                0.0,
                0.0,
                0.0,
                0.0,
                0.0,
                0.0,
                0.0,
                0.0,
                0.0,
                0.0,
                0.0,
                0.0,
                0.0,
                0.0,
                0.0,
                0.0,
                0.0,
                0.0,
                0.0,
                0.0,
                0.0,
                0.0,
                0.0,
                0.0,
                0.0,
                -1.2073009163553413e-05,
                0.0,
                0.0,
                0.0,
                0.0,
                0.0,
                0.0,
                0.0,
                0.0,
                0.0,
                0.0,
                0.0,
                0.0,
                0.0,
                0.0,
                0.0,
                0.0,
                0.0,
                0.0,
                0.0,
                -0.0072188846158165385,
                0.0,
                0.0,
                0.0
            ],
            [
                0.0,
                0.0,
                0.0,
                0.0,
                0.0,
                0.0,
                0.0,
                0.0,
                0.0,
                0.0,
                0.0,
                0.0,
                0.0,
                0.0,
                0.0,
                0.0,
                0.0,
                0.0,
                0.0,
                0.0,
                0.0,
                0.0,
                0.0,
                0.0,
                0.0,
                0.0,
                0.0,
                0.0,
                0.0,
                0.0,
                0.0,
                0.0,
                0.0,
                0.0,
                0.0,
                0.0,
                0.0,
                0.0,
                0.0,
                0.0,
                0.0,
                -0.00021583515726642083,
                0.0,
                0.0,
                0.0,
                0.0,
                0.0,
                0.0,
                0.0,
                0.0,
                0.0,
                0.0,
                0.0,
                0.0,
                0.0,
                0.0,
                0.0,
                0.0,
                0.0,
                0.0,
                0.0,
                0.0,
                0.0,
                0.0,
                0.0,
                0.0,
                0.0,
                0.0,
                0.0,
                0.0,
                0.0,
                0.0,
                0.0,
                -0.017158360683119454,
                0.0,
                0.0,
                0.0,
                0.0,
                0.0,
                0.0,
                0.0,
                0.0,
                0.0,
                0.0
            ],
            [
                0.0,
                0.0,
                0.0,
                0.0,
                0.0,
                0.0,
                0.0,
                0.0,
                0.0,
                0.0,
                0.0,
                0.0,
                0.0,
                0.0,
                0.0,
                0.0,
                0.0,
                0.0,
                0.0,
                0.0,
                0.0,
                0.0,
                0.0,
                0.0,
                0.0,
                0.0,
                0.0,
                0.0,
                0.0,
                0.0,
                0.0,
                0.0,
                0.0,
                0.0,
                0.0,
                0.0,
                0.0,
                0.0,
                0.0,
                0.0,
                0.0,
                0.0,
                0.0,
                0.0,
                0.0,
                0.0,
                0.0,
                0.0,
                0.0,
                0.0,
                0.0,
                0.0,
                0.0,
                0.0,
                0.0,
                0.0,
                0.0,
                0.0,
                0.0,
                0.0,
                0.0,
                0.0,
                -0.0005844721958119444,
                0.0,
                0.0,
                0.0,
                0.0,
                0.0,
                0.0,
                0.0,
                0.0,
                0.0,
                0.0,
                0.0,
                -0.02672681105540016,
                0.0,
                0.0,
                0.0,
                0.0,
                0.0,
                0.0,
                0.0,
                0.0,
                0.0
            ],
            [
                0.0,
                0.0,
                0.0,
                0.0,
                -0.0032966197637810477,
                0.0,
                0.0,
                0.0,
                0.0,
                0.0,
                0.0,
                0.0,
                0.0,
                0.0,
                0.0,
                0.0,
                0.0,
                0.0,
                0.0,
                0.0,
                0.0,
                0.0,
                0.0,
                0.0,
                0.0,
                0.0,
                0.0,
                0.0,
                0.0,
                0.0,
                0.0,
                0.0,
                0.0,
                0.0,
                0.0,
                0.0,
                0.0,
                0.0,
                0.0,
                0.0,
                0.0,
                0.0,
                0.0,
                0.0,
                0.0,
                0.0,
                0.0,
                0.0,
                0.0,
                0.0,
                0.0,
                0.0,
                0.0,
                0.0,
                0.0,
                0.0,
                0.0,
                0.0,
                0.0,
                0.0,
                0.0,
                0.0,
                0.0,
                0.0,
                0.0,
                0.0,
                0.0016023644396771408,
                0.0,
                0.0,
                0.0,
                0.0,
                0.0,
                0.0,
                0.0,
                0.0,
                -0.0042094349765218544,
                0.0,
                0.0,
                0.0,
                0.0,
                0.0,
                0.0,
                0.0,
                0.0
            ],
            [
                -0.00012763804094691392,
                0.0,
                0.0,
                0.0,
                0.0,
                0.0,
                6.542047420532077e-05,
                0.0,
                0.0,
                0.0,
                0.0,
                0.0,
                0.0,
                7.72878225189317e-05,
                0.0,
                0.0,
                0.0,
                0.0,
                0.0,
                0.0,
                0.0,
                0.0,
                0.0,
                0.0,
                0.0,
                0.0,
                0.0,
                0.0,
                0.0,
                0.0,
                0.0,
                0.0,
                0.0,
                0.0,
                0.0,
                0.0003141399634101573,
                0.0,
                0.0,
                0.0,
                0.0,
                0.0,
                0.0,
                0.00014891331991245428,
                0.0,
                0.0,
                0.0,
                0.0,
                0.0,
                0.0,
                0.0,
                0.0,
                0.0,
                0.0,
                0.0,
                0.0,
                0.0,
                0.0,
                0.0,
                0.0,
                0.0,
                0.0,
                0.0,
                0.0,
                0.00012281227213378927,
                0.0,
                0.0,
                0.0,
                0.0,
                0.0,
                0.0,
                0.0,
                0.0,
                0.0,
                0.0,
                0.0,
                0.0,
                -0.03129732360735844,
                0.0,
                0.0,
                0.0,
                0.0,
                0.0004100639727826879,
                0.0,
                0.0
            ],
            [
                0.0,
                0.0,
                0.0,
                0.0,
                0.0,
                0.0,
                0.0,
                0.0,
                0.0,
                0.0,
                0.0,
                0.0,
                0.0,
                -6.7759238870713555e-06,
                0.0,
                0.0,
                0.0,
                0.0,
                0.0,
                0.0,
                0.0,
                0.0,
                0.0,
                0.0,
                0.0,
                0.0,
                0.0,
                0.0,
                0.0,
                0.0,
                0.0,
                0.0,
                0.0,
                0.0,
                0.0,
                0.0,
                0.0,
                0.0,
                0.0,
                0.0,
                0.0,
                0.0,
                0.0,
                0.0,
                0.0,
                0.0,
                0.0,
                0.0,
                0.0,
                0.0,
                0.0,
                0.0,
                0.0,
                0.0,
                0.0,
                0.0,
                0.0,
                0.0,
                0.0,
                0.0,
                0.0,
                0.0,
                0.0,
                0.0,
                0.0,
                0.0,
                0.0,
                0.0,
                0.0,
                0.0,
                0.0,
                0.0,
                0.0,
                0.0,
                0.0,
                0.0,
                0.0,
                -0.03740993055061148,
                0.0,
                0.0,
                0.001421507932263351,
                0.0,
                0.0,
                0.0
            ],
            [
                0.0,
                0.0,
                0.0,
                0.0,
                0.0,
                0.0,
                0.0,
                0.0,
                0.0,
                0.0,
                0.0,
                0.0,
                0.0,
                0.0,
                0.0,
                0.0,
                0.0,
                0.0,
                0.0,
                0.0,
                0.0,
                0.0,
                0.0,
                0.0,
                0.0,
                0.0,
                0.0,
                0.0,
                0.0,
                0.0,
                0.0,
                0.0,
                0.0,
                0.0,
                0.0,
                0.0,
                0.0,
                0.0,
                0.0,
                0.0,
                0.0,
                0.0,
                0.0,
                0.0,
                0.0,
                0.0,
                0.0,
                0.0,
                0.0,
                0.0,
                0.0,
                0.0,
                0.0,
                0.0006321128797337954,
                0.0,
                0.0,
                0.0,
                0.0,
                0.0,
                0.0,
                0.0,
                0.0,
                0.0,
                0.0,
                0.0,
                0.0,
                0.0,
                0.0,
                0.0,
                0.0,
                0.0,
                0.0,
                0.0,
                0.0,
                0.0,
                0.0,
                0.0,
                0.0,
                -0.021387246894043442,
                0.0,
                0.0,
                0.0,
                0.0,
                0.0
            ],
            [
                0.0,
                0.0,
                0.0,
                0.0,
                0.0,
                0.0,
                0.0,
                0.0,
                0.0,
                0.0,
                0.0,
                0.0,
                0.0,
                0.0,
                0.0,
                0.0,
                0.0,
                0.0,
                0.0,
                0.0,
                0.0,
                0.0,
                0.0,
                0.0,
                0.0,
                0.0,
                0.0,
                0.0,
                0.0,
                0.0,
                0.0,
                0.0,
                0.0,
                0.0,
                0.0,
                0.0,
                0.0,
                0.0,
                0.0,
                0.0,
                0.0,
                0.0,
                0.0003898683193629651,
                0.0,
                0.0,
                0.0,
                0.0,
                0.0,
                0.0,
                0.0,
                -2.9668870875964138e-05,
                0.0,
                0.0,
                0.0,
                0.0,
                0.0,
                0.0,
                0.0,
                0.0,
                0.0,
                0.0,
                0.0,
                0.0,
                0.0,
                0.0,
                0.0,
                0.0,
                0.0,
                0.0,
                -0.0003724870706560978,
                0.0,
                0.0,
                0.0,
                0.0,
                0.0,
                0.0,
                0.0,
                0.0,
                0.0,
                -0.01910227825035671,
                0.0,
                0.0,
                0.0,
                0.0
            ],
            [
                0.0,
                0.0,
                0.0,
                0.0,
                0.0,
                0.0,
                0.0,
                0.0,
                0.0,
                0.0,
                0.0,
                0.0,
                0.0,
                0.0,
                0.0,
                0.0,
                0.0,
                0.0,
                0.0,
                0.0,
                0.0,
                0.0,
                0.0,
                0.0,
                0.0,
                0.0,
                0.0,
                0.0,
                0.0,
                0.0,
                0.0,
                0.0,
                0.0,
                0.0,
                0.0,
                0.0,
                0.0,
                0.0,
                0.0,
                0.0,
                0.0,
                0.0,
                0.0,
                0.0,
                0.0,
                0.0,
                0.0,
                0.0,
                0.0,
                0.0,
                0.0,
                0.0,
                0.0,
                0.0,
                0.0,
                0.0,
                0.0,
                0.0,
                0.0,
                0.0,
                -0.0007806073710441878,
                0.0,
                0.0,
                0.0,
                0.0,
                0.0,
                0.0,
                0.0,
                0.0,
                0.0,
                0.0,
                0.0,
                -0.0072188846158165385,
                0.0,
                0.0,
                0.0,
                0.0,
                0.001421507932263351,
                0.0,
                0.0,
                0.0,
                0.0,
                0.0,
                1.1033256019855792e-05
            ],
            [
                0.0,
                0.0,
                0.0,
                0.0,
                0.0,
                0.0,
                -0.00010905929225779155,
                0.0,
                0.0,
                8.181206569111942e-05,
                0.0,
                0.0,
                0.0,
                0.0,
                0.0,
                0.0,
                0.0,
                0.0,
                0.0,
                0.0,
                0.0,
                0.0,
                0.0,
                0.0,
                0.0,
                0.0,
                0.0,
                0.0,
                0.0,
                0.0,
                0.0,
                0.0,
                0.0,
                0.0,
                0.0,
                0.0,
                0.0,
                0.0,
                0.0,
                0.0,
                0.0,
                0.0,
                0.0,
                0.0,
                0.0,
                0.0,
                0.0,
                0.0,
                0.0,
                0.0,
                0.0,
                0.0,
                0.0,
                0.0,
                0.0,
                0.0,
                0.0,
                0.0,
                0.0,
                0.0,
                0.0,
                0.0,
                0.0,
                0.0,
                0.0,
                0.0,
                0.0,
                0.0,
                0.0,
                0.0,
                0.0,
                0.0,
                0.0,
                0.0,
                0.0,
                0.0,
                0.0004100639727826879,
                0.0,
                0.0,
                0.0,
                0.0,
                0.0,
                0.0,
                0.0
            ],
            [
                0.0,
                0.0,
                7.676476264345143e-06,
                0.0,
                0.0,
                0.0,
                0.0,
                0.0,
                0.0,
                0.0,
                0.0005033784196835046,
                0.0,
                0.0,
                0.0,
                0.0,
                0.0,
                0.0,
                0.0,
                0.0,
                0.0,
                0.0,
                0.0,
                0.0,
                0.0,
                0.0,
                0.0,
                0.0,
                0.0,
                0.0,
                0.0,
                0.0,
                0.0,
                0.0,
                0.0,
                -0.0003151948264617349,
                0.0,
                0.0,
                0.0,
                -0.00012579544130521212,
                0.0,
                0.0,
                0.0,
                0.0,
                0.0,
                0.0,
                0.0,
                0.0,
                0.0,
                0.0,
                0.0,
                0.0,
                0.0,
                0.0,
                0.0,
                0.0,
                0.0,
                0.0,
                0.0,
                0.0,
                0.0,
                0.0,
                0.0,
                0.0,
                0.0,
                0.0,
                0.0,
                0.0,
                0.0,
                0.0,
                2.762262892459283e-05,
                0.0,
                0.0,
                0.0,
                0.0,
                0.0,
                0.0,
                0.0,
                0.0,
                0.0,
                0.0,
                0.0,
                0.0,
                -0.038135859146000824,
                0.0
            ],
            [
                0.0,
                0.0,
                0.0,
                0.0,
                0.0,
                0.0,
                0.0005796076283989627,
                0.0,
                0.0,
                0.0,
                0.0,
                0.0,
                0.0,
                0.0,
                0.0,
                0.0,
                0.0,
                0.0,
                0.0,
                0.0,
                0.0,
                0.0,
                0.0,
                0.0,
                0.0,
                0.0,
                0.0,
                0.0,
                0.0,
                0.0,
                0.0,
                0.0,
                0.0,
                0.0,
                -0.0004377202410590767,
                0.0,
                0.0,
                0.0,
                0.0,
                0.0,
                0.0,
                0.0,
                0.0,
                0.0,
                0.0,
                0.0,
                0.0,
                0.0,
                0.0,
                0.0,
                0.0,
                7.567560601954109e-05,
                0.0,
                0.0,
                0.0,
                0.0,
                0.0,
                0.0,
                0.0,
                0.0,
                0.0,
                0.0,
                0.0,
                0.0,
                0.0,
                0.0,
                0.0,
                0.0,
                0.0,
                0.0,
                0.0,
                0.0,
                0.0,
                0.0,
                0.0,
                0.0,
                0.0,
                0.0,
                0.0,
                0.0,
                1.1033256019855792e-05,
                0.0,
                0.0,
                -0.027039998017663602
            ]
        ],
        "l=3": [
            [
                -0.003552867238891785,
                0.0,
                0.0,
                0.0,
                0.0,
                0.0,
                0.0,
                0.0,
                0.0,
                0.0,
                0.0,
                0.0,
                0.0,
                0.0,
                0.0,
                0.0,
                0.0,
                0.0,
                7.762414258302647e-05,
                0.0,
                0.0,
                0.0,
                0.0,
                0.0,
                0.0,
                0.0,
                0.0,
                0.0,
                0.0,
                0.0,
                0.0,
                0.0,
                0.0,
                0.0,
                0.0,
                0.0,
                0.0,
                0.0,
                0.0,
                0.0,
                0.0,
                0.0,
                0.0,
                0.0,
                0.0,
                0.0,
                0.0,
                0.0,
                0.0,
                0.0,
                2.9819857927021353e-05,
                0.0,
                0.0,
                0.0,
                0.0,
                0.0,
                0.0,
                0.0,
                0.0,
                0.0,
                -2.3126683349164057e-05,
                0.0,
                0.0,
                0.0,
                0.0,
                0.0,
                0.0,
                -0.0002244854245782409,
                0.0,
                7.064934357745444e-05,
                0.0,
                0.0,
                0.0,
                0.0,
                0.0,
                0.0,
                -2.6376777113074035e-05,
                0.0,
                0.0,
                0.0,
                0.0,
                0.0,
                0.0,
                0.0
            ],
            [
                0.0,
                -0.0031004709665333335,
                0.0,
                0.0,
                0.0,
                0.0,
                0.0,
                0.0,
                0.0,
                0.0,
                -0.0001466669147895422,
                0.0,
                0.0,
                0.0,
                0.0,
                0.0,
                0.0,
                0.0,
                0.0,
                0.0,
                0.0,
                0.0,
                0.0,
                0.0,
                0.0,
                0.0,
                0.0,
                0.0,
                0.0,
                -0.00013525676753260105,
                0.0,
                0.0,
                0.0,
                0.0,
                0.0,
                0.0,
                0.0,
                0.0,
                0.0,
                0.0,
                0.0,
                0.0,
                0.0,
                0.0,
                0.0,
                0.0,
                0.0,
                0.0,
                0.0,
                0.0,
                0.0,
                0.0,
                0.0,
                0.0,
                0.0,
                0.0,
                0.0,
                0.0,
                0.0,
                0.0,
                0.0,
                0.0,
                0.0,
                -1.58428280369801e-06,
                0.0,
                0.0,
                0.0,
                0.0,
                0.0,
                0.0,
                0.0,
                0.0,
                0.0,
                0.0,
                0.0,
                0.0,
                0.0,
                0.0,
                0.0,
                0.0,
                0.0,
                0.0,
                0.0,
                0.0
            ],
            [
                0.0,
                0.0,
                -0.006902951417774134,
                0.0,
                0.0,
                0.0,
                0.0,
                0.0,
                0.0,
                0.0,
                0.0,
                0.0,
                0.0,
                0.0002721782030945285,
                0.0,
                0.0,
                0.0,
                0.0,
                0.0,
                0.0,
                0.0,
                0.0,
                0.0,
                0.0,
                0.0,
                0.0,
                0.0,
                0.0,
                0.0,
                0.0,
                0.0,
                0.0,
                0.0,
                0.0,
                0.0,
                0.0,
                0.0,
                0.0,
                0.0,
                0.0,
                0.0,
                0.0,
                0.0,
                0.0,
                0.0,
                0.0,
                0.0,
                0.0,
                0.0,
                0.0,
                0.0,
                0.0,
                0.0,
                0.0,
                0.0,
                0.0,
                0.0,
                0.0,
                0.0,
                0.0,
                0.0,
                0.0,
                0.0,
                0.0,
                0.0,
                0.0,
                0.0,
                0.0,
                0.0,
                0.0,
                0.0,
                0.0,
                0.0,
                0.0,
                0.0,
                0.0,
                0.0,
                0.0,
                0.0,
                0.0,
                0.0,
                0.0,
                1.6456032301305035e-06,
                0.0
            ],
            [
                0.0,
                0.0,
                0.0,
                -0.014297864705463825,
                0.0,
                0.0,
                0.0,
                0.0,
                0.0,
                0.0,
                0.0,
                0.0,
                0.0,
                0.0,
                0.0,
                0.0,
                0.0,
                0.0,
                0.0,
                0.0,
                0.0,
                0.0,
                0.0,
                0.0,
                0.0,
                0.0,
                0.0,
                -3.4662998545356015e-05,
                0.0,
                0.0,
                0.0,
                0.0,
                0.0,
                0.0,
                0.0,
                0.0,
                0.0,
                0.0,
                0.0,
                0.0,
                0.0,
                0.0,
                0.0,
                0.0,
                -0.00033937810950005425,
                0.0,
                0.0,
                0.0,
                0.0,
                0.0,
                -2.4436707057996198e-06,
                0.0,
                0.0,
                -0.00010638655449763328,
                7.268322479563683e-05,
                0.0,
                0.0,
                0.0,
                0.0,
                0.0,
                0.0,
                0.0,
                0.0,
                0.0,
                0.0,
                0.0,
                0.0,
                0.0,
                0.0,
                0.0,
                0.0,
                0.0,
                0.0,
                0.0,
                0.0,
                0.0,
                0.0,
                0.0,
                0.0,
                0.0,
                0.0,
                0.0,
                0.0,
                0.0
            ],
            [
                0.0,
                0.0,
                0.0,
                0.0,
                -0.0023174320356361185,
                0.0,
                0.0,
                0.0,
                0.0,
                0.0,
                0.0,
                0.0,
                0.0,
                0.0,
                0.0,
                0.0,
                0.0,
                0.0,
                0.0,
                0.0,
                0.0,
                0.0,
                0.0,
                0.0,
                1.2281045677247602e-05,
                0.0,
                0.0,
                0.0,
                0.0,
                0.0,
                0.0,
                0.0,
                0.0,
                0.0,
                0.0,
                0.0,
                8.630261913575657e-05,
                0.0,
                0.0,
                0.0,
                0.0,
                0.0,
                0.0,
                0.0,
                0.0,
                0.0,
                0.0,
                0.0,
                0.0,
                0.0,
                0.0,
                0.0,
                0.0,
                0.0,
                0.0,
                0.0,
                0.0,
                0.00021749316555529983,
                0.0,
                0.0,
                0.0,
                0.0,
                0.0,
                0.0,
                0.0,
                0.0,
                3.4510560673951585e-06,
                0.0,
                0.0,
                0.0,
                0.0,
                0.0,
                0.0,
                0.0,
                0.0,
                -0.0007816864777333969,
                0.0,
                0.0,
                0.0,
                0.0,
                0.0,
                0.0,
                0.0,
                0.0
            ],
            [
                0.0,
                0.0,
                0.0,
                0.0,
                0.0,
                -0.00856407196214075,
                0.0,
                0.0,
                0.00023731442714249582,
                0.0,
                0.00010385540958686083,
                0.0,
                0.00018996863701518948,
                0.0,
                0.0,
                0.0,
                0.0,
                5.8689390065608265e-05,
                0.0,
                0.0,
                0.0,
                0.0,
                0.0,
                0.0,
                0.0,
                0.0,
                0.0,
                0.0,
                0.0,
                0.0,
                0.0,
                0.0,
                0.0,
                0.0,
                -0.00022226766334364805,
                0.0,
                0.0,
                0.0,
                0.0,
                0.0,
                0.0,
                0.0,
                -3.1187123590094584e-05,
                0.0,
                0.0,
                0.0,
                0.0,
                0.0,
                0.0,
                0.0,
                0.0,
                0.0,
                0.0,
                0.0,
                0.0,
                0.0,
                0.0,
                0.0,
                0.0,
                0.0,
                0.0,
                0.0,
                0.0,
                0.0,
                0.0,
                0.0,
                0.0,
                0.0,
                0.0,
                0.0,
                0.0,
                0.0,
                0.0,
                0.0,
                0.0,
                0.0,
                0.0,
                0.0,
                0.0,
                0.0,
                0.0,
                0.0,
                0.0,
                0.0
            ],
            [
                0.0,
                0.0,
                0.0,
                0.0,
                0.0,
                0.0,
                -0.00417344757829235,
                0.0,
                2.669924150983484e-06,
                0.0,
                0.0,
                7.727299056573138e-06,
                0.0,
                0.0,
                0.0,
                7.714745639748228e-05,
                1.4078490667792563e-05,
                0.0,
                0.0,
                0.0,
                0.00023254840450798555,
                0.0,
                0.0,
                0.0,
                0.0,
                0.0,
                0.0,
                0.0,
                -4.515972600282109e-05,
                0.0,
                0.0,
                0.0,
                0.0,
                0.0,
                0.0,
                0.0,
                0.0,
                0.0,
                0.0,
                0.0,
                0.0,
                0.0,
                0.0,
                0.0,
                0.0,
                0.0,
                0.0,
                0.0,
                0.0,
                0.0,
                0.0,
                0.0,
                0.0,
                0.0,
                0.0,
                0.0,
                0.0,
                0.0,
                0.0,
                0.0,
                0.0,
                2.8575146086170972e-05,
                0.0,
                0.0,
                0.0,
                0.0,
                0.0,
                0.0,
                0.0,
                0.0,
                0.0,
                0.0,
                0.0,
                0.0,
                0.0,
                0.0,
                1.0361574561965784e-05,
                0.0,
                0.0,
                0.0,
                0.0,
                -1.8062509210303464e-05,
                0.0,
                0.00012221350705916606
            ],
            [
                0.0,
                0.0,
                0.0,
                0.0,
                0.0,
                0.0,
                0.0,
                -0.00209783260170773,
                0.0,
                0.0,
                0.0,
                0.0,
                0.0,
                0.0,
                0.0,
                0.0,
                0.0,
                0.0,
                0.0,
                0.0,
                0.0,
                0.0,
                0.0,
                0.0,
                0.0,
                0.0,
                0.0,
                0.0,
                0.0,
                0.0,
                0.0,
                0.0,
                0.0,
                0.0,
                0.0,
                0.0,
                0.0,
                0.0,
                0.0,
                0.0,
                0.0,
                0.0,
                0.0,
                0.0,
                0.0,
                0.0,
                0.0,
                0.0,
                0.0,
                0.0,
                0.0,
                0.0,
                0.0,
                0.0,
                0.0,
                0.0,
                0.0,
                0.0,
                0.0,
                0.0,
                0.0,
                0.0,
                0.0,
                0.0,
                0.0,
                0.0,
                0.0,
                0.0,
                0.0,
                0.0,
                0.0,
                0.0,
                0.0,
                0.0,
                0.0,
                0.0,
                0.0,
                0.0,
                0.0,
                0.0,
                0.0,
                0.0,
                0.0,
                0.0
            ],
            [
                0.0,
                0.0,
                0.0,
                0.0,
                0.0,
                0.00023731442714249582,
                2.669924150983484e-06,
                0.0,
                -0.00549766536061493,
                0.0,
                0.0,
                0.0,
                0.0,
                0.0,
                0.0,
                0.0,
                0.0,
                0.0,
                0.0,
                0.0,
                0.0,
                0.0,
                0.0,
                0.0,
                0.0,
                0.0,
                0.0,
                0.0,
                0.0,
                0.0,
                0.0,
                0.0,
                0.0,
                0.0,
                0.0,
                9.080341188812053e-05,
                0.0,
                0.0,
                0.0,
                0.0,
                0.0,
                0.0,
                0.0,
                0.0,
                0.0,
                0.0,
                0.0,
                0.0,
                0.0,
                0.0,
                0.0,
                0.0,
                0.0,
                0.0,
                0.0,
                0.0,
                0.0,
                0.0,
                0.0,
                0.0,
                0.0,
                0.0,
                0.0,
                -8.240925277214074e-06,
                0.0,
                0.0,
                0.0,
                0.0,
                0.0,
                0.0,
                0.0,
                0.0,
                0.0,
                0.0,
                0.0,
                0.0,
                0.0,
                0.0,
                0.0,
                0.0,
                0.0,
                0.0,
                0.0,
                0.0
            ],
            [
                0.0,
                0.0,
                0.0,
                0.0,
                0.0,
                0.0,
                0.0,
                0.0,
                0.0,
                -0.007424565923191312,
                0.0,
                0.0,
                0.0,
                0.0,
                0.0,
                0.0,
                0.0,
                0.0,
                0.0,
                0.0,
                0.0,
                0.0,
                0.0,
                0.0,
                0.0,
                0.0,
                0.0,
                0.0,
                0.0,
                0.0,
                0.0,
                0.0,
                0.0,
                0.0,
                0.0,
                -0.00012873464177124357,
                0.0,
                0.0,
                -2.832757550361013e-05,
                0.0,
                0.0,
                0.0,
                0.0,
                0.0,
                0.0,
                0.0,
                0.0,
                0.0,
                0.0,
                0.0,
                0.0,
                0.0,
                0.0,
                0.0,
                0.0,
                -6.132479432030746e-05,
                0.0,
                0.0,
                0.0,
                0.0,
                0.0,
                0.0,
                0.0,
                -0.0001373599129250707,
                0.0,
                -3.268656622954658e-05,
                0.0,
                0.0,
                0.0,
                0.0,
                0.0,
                0.0,
                0.0,
                0.0,
                0.0,
                0.0,
                0.0,
                0.0,
                0.0,
                0.0,
                0.0,
                1.542881211599975e-05,
                0.0,
                0.0
            ],
            [
                0.0,
                -0.0001466669147895422,
                0.0,
                0.0,
                0.0,
                0.00010385540958686083,
                0.0,
                0.0,
                0.0,
                0.0,
                -0.007033189122015683,
                0.0,
                0.0,
                0.0,
                0.0,
                0.0,
                0.0004100396186768913,
                0.0,
                0.0,
                0.0,
                0.0,
                0.00011239344284888065,
                0.0,
                0.0,
                0.0,
                0.0,
                0.0,
                0.0,
                0.0,
                0.0,
                0.0,
                0.0,
                0.0,
                0.0,
                0.0,
                0.0,
                0.0,
                0.0,
                0.0,
                0.0,
                0.0,
                0.0,
                0.0,
                0.0,
                0.0,
                0.0,
                0.0,
                0.0,
                0.0,
                0.0,
                0.0,
                0.0,
                0.0,
                0.0,
                0.0,
                0.0,
                0.0,
                0.0,
                0.0,
                0.0,
                0.0,
                0.0,
                0.0,
                0.0,
                0.0,
                0.0,
                0.0,
                0.0,
                0.0,
                0.0,
                0.0,
                0.0,
                0.0,
                0.0,
                0.0,
                0.0,
                0.0,
                0.0,
                0.0,
                0.0,
                0.0,
                0.0,
                -2.813189625351345e-06,
                0.0
            ],
            [
                0.0,
                0.0,
                0.0,
                0.0,
                0.0,
                0.0,
                7.727299056573138e-06,
                0.0,
                0.0,
                0.0,
                0.0,
                -0.010147077488937754,
                0.0,
                0.0,
                0.0,
                0.0,
                0.0,
                0.0,
                0.0,
                0.0,
                0.0,
                0.0,
                0.0,
                0.0,
                0.0,
                0.0,
                0.0,
                0.0,
                0.0,
                0.0,
                0.0,
                0.0,
                0.0,
                0.0,
                0.0,
                2.6503759399956723e-05,
                0.0,
                0.0,
                0.0,
                0.0,
                0.0,
                0.0,
                0.0,
                0.0,
                0.0,
                0.0,
                0.0,
                0.0,
                0.0,
                0.0,
                0.0,
                0.0,
                0.0,
                -6.85522263539916e-06,
                0.0,
                0.0,
                0.0,
                0.0,
                0.0,
                0.0,
                0.0,
                0.0,
                -6.79461321333674e-05,
                0.0,
                0.0,
                0.0,
                0.0,
                0.0,
                0.0,
                0.0,
                0.0,
                0.0,
                0.0,
                0.0,
                0.0,
                0.0,
                0.0,
                0.0,
                0.0,
                0.0,
                0.0,
                0.0,
                0.0,
                0.0
            ],
            [
                0.0,
                0.0,
                0.0,
                0.0,
                0.0,
                0.00018996863701518948,
                0.0,
                0.0,
                0.0,
                0.0,
                0.0,
                0.0,
                -0.006867936846995576,
                0.0,
                0.0,
                0.0,
                0.0,
                0.0,
                0.0,
                0.0,
                0.0,
                0.0,
                0.0,
                0.0,
                0.0,
                0.0,
                0.0,
                0.0,
                0.0,
                0.0,
                0.0,
                0.0,
                0.0,
                0.0,
                0.0,
                0.0,
                0.0,
                0.0,
                0.0,
                0.0,
                0.0,
                0.0,
                0.0,
                0.0,
                0.0,
                0.0,
                0.0,
                0.0,
                0.0,
                0.0,
                0.0,
                0.0,
                0.0,
                0.0,
                0.0,
                0.0,
                -3.4539753673952426e-05,
                0.0,
                0.0,
                0.0,
                0.0,
                0.0,
                0.0,
                0.0,
                0.0,
                0.0,
                0.0,
                0.0,
                0.0,
                0.0,
                0.0,
                0.0,
                0.0,
                0.0,
                0.0,
                0.0,
                0.0,
                0.0,
                0.0,
                0.0,
                0.0,
                0.0,
                0.0,
                0.0
            ],
            [
                0.0,
                0.0,
                0.0002721782030945285,
                0.0,
                0.0,
                0.0,
                0.0,
                0.0,
                0.0,
                0.0,
                0.0,
                0.0,
                0.0,
                -0.008061865907278823,
                0.0,
                0.0,
                8.040980424914019e-06,
                0.0,
                0.0,
                0.0,
                0.0,
                0.0,
                0.0,
                0.0,
                0.0,
                0.0,
                0.0,
                0.0,
                0.0,
                0.0,
                0.0,
                0.0,
                0.0,
                0.0,
                0.0,
                0.0,
                0.0,
                0.0,
                -7.49978636948755e-05,
                0.0,
                0.0,
                0.0,
                0.0,
                0.0,
                0.0,
                0.0,
                0.0,
                0.0,
                0.0,
                0.0,
                0.0,
                0.0,
                0.0,
                0.0,
                0.0,
                0.0,
                0.0,
                0.0,
                0.0,
                0.0,
                0.0,
                0.0,
                0.0,
                0.0,
                0.0,
                0.0,
                0.0,
                0.0,
                0.0,
                0.0,
                0.0,
                0.0,
                0.0,
                0.0,
                0.0,
                0.0,
                -1.7067268919739627e-05,
                -1.1468518608214761e-06,
                0.0,
                0.0,
                0.0,
                0.0,
                0.0,
                0.0
            ],
            [
                0.0,
                0.0,
                0.0,
                0.0,
                0.0,
                0.0,
                0.0,
                0.0,
                0.0,
                0.0,
                0.0,
                0.0,
                0.0,
                0.0,
                -0.0016033304011089742,
                1.2336938275050122e-05,
                0.0,
                0.0,
                0.0,
                0.0,
                0.0,
                0.0,
                0.0,
                0.0,
                0.0,
                0.0,
                0.0,
                0.0,
                -7.273283773271399e-05,
                0.0,
                0.0,
                0.0,
                0.0,
                0.0,
                1.0517499411179145e-05,
                0.0,
                0.0,
                0.00015194842269777747,
                0.0,
                0.0,
                0.0001240776555712611,
                2.3825639161676426e-05,
                0.0,
                0.0,
                0.0,
                0.0,
                0.0,
                0.0,
                0.0,
                0.0,
                0.0,
                0.0,
                0.0,
                0.0,
                0.0,
                0.0,
                0.0,
                0.0,
                0.0,
                0.0,
                0.0,
                0.0,
                0.0,
                0.0,
                0.0,
                0.0,
                0.0,
                0.0,
                0.0,
                0.0,
                0.0,
                0.0,
                0.0,
                0.0,
                0.0,
                0.0,
                0.0,
                0.0,
                0.0,
                0.0,
                0.0,
                0.0,
                0.0,
                0.0
            ],
            [
                0.0,
                0.0,
                0.0,
                0.0,
                0.0,
                0.0,
                7.714745639748228e-05,
                0.0,
                0.0,
                0.0,
                0.0,
                0.0,
                0.0,
                0.0,
                1.2336938275050122e-05,
                -0.005330731627955843,
                0.0,
                0.0,
                0.0,
                0.0,
                0.0,
                0.0,
                0.0,
                0.0,
                2.7068647278797262e-06,
                0.0,
                0.0,
                0.0,
                0.0,
                0.0,
                0.0,
                0.0,
                0.0,
                0.0,
                0.0,
                0.0,
                0.0,
                0.0,
                0.0,
                0.0,
                0.0,
                0.0,
                0.0,
                0.0,
                0.0,
                0.0,
                0.0,
                0.0,
                0.0,
                0.0,
                0.0,
                0.00023483720209612713,
                0.0,
                0.0,
                0.0,
                0.0,
                0.0,
                0.0,
                0.0,
                0.0,
                0.0,
                0.0,
                0.0,
                0.0,
                0.0,
                0.0,
                0.0,
                0.0,
                0.0,
                0.0,
                0.0,
                0.0,
                0.0,
                0.0,
                0.0,
                0.0,
                0.0,
                0.0,
                0.0,
                0.0,
                0.0,
                0.0,
                0.0,
                0.0
            ],
            [
                0.0,
                0.0,
                0.0,
                0.0,
                0.0,
                0.0,
                1.4078490667792563e-05,
                0.0,
                0.0,
                0.0,
                0.0004100396186768913,
                0.0,
                0.0,
                8.040980424914019e-06,
                0.0,
                0.0,
                -0.004998967972391557,
                0.0,
                0.0,
                0.0,
                0.0,
                0.0,
                0.0,
                0.0,
                0.0,
                0.0,
                0.000207921063837876,
                0.0,
                0.0,
                0.0,
                0.0,
                0.0,
                0.0,
                0.0,
                0.0,
                0.0,
                0.0,
                0.0,
                0.0,
                0.0,
                0.0,
                0.0,
                0.0,
                0.0,
                0.0,
                0.0,
                0.0,
                0.0,
                0.0,
                0.0,
                0.0,
                0.0,
                0.0,
                0.0,
                0.0,
                0.0,
                0.0,
                0.0,
                0.0,
                0.0,
                0.0,
                0.0,
                0.0,
                0.0,
                0.0,
                0.0,
                0.0,
                0.0,
                0.0,
                0.0,
                0.0,
                0.0,
                0.0,
                0.0,
                0.0,
                0.0,
                0.0,
                0.0,
                0.0,
                0.0,
                0.0,
                0.0,
                0.0,
                0.0
            ],
            [
                0.0,
                0.0,
                0.0,
                0.0,
                0.0,
                5.8689390065608265e-05,
                0.0,
                0.0,
                0.0,
                0.0,
                0.0,
                0.0,
                0.0,
                0.0,
                0.0,
                0.0,
                0.0,
                -0.004130962038612037,
                0.0,
                0.0,
                0.0,
                1.12744084718952e-05,
                0.0,
                0.0,
                0.0,
                0.0,
                0.0,
                0.0,
                0.0,
                0.0,
                0.0,
                0.0,
                0.0,
                0.0,
                0.0,
                0.0,
                0.0,
                0.0,
                0.0,
                0.0,
                0.0,
                0.0,
                0.0,
                0.0,
                0.0,
                0.0,
                0.0,
                0.0,
                0.00027551359685422627,
                0.0,
                0.0,
                0.0,
                0.0,
                0.0,
                0.0,
                0.0,
                0.0,
                0.0,
                0.0,
                0.0,
                0.0,
                0.0,
                0.0,
                0.0,
                0.0,
                0.0,
                0.0,
                0.0,
                0.0,
                0.0,
                0.0,
                0.0,
                0.0,
                0.0,
                0.0,
                0.0,
                0.0,
                0.0,
                0.0,
                0.0,
                0.0,
                0.0,
                0.0,
                0.0
            ],
            [
                7.762414258302647e-05,
                0.0,
                0.0,
                0.0,
                0.0,
                0.0,
                0.0,
                0.0,
                0.0,
                0.0,
                0.0,
                0.0,
                0.0,
                0.0,
                0.0,
                0.0,
                0.0,
                0.0,
                -0.012347810088879823,
                0.0,
                0.0,
                0.0,
                0.0,
                0.0,
                0.00010587850182605744,
                0.0,
                0.0,
                0.0,
                0.0,
                0.0,
                0.0,
                0.0,
                0.0,
                0.0,
                0.0,
                0.0,
                0.0,
                6.566716618137782e-05,
                0.0,
                0.0,
                0.0,
                -2.603589967550523e-05,
                0.0,
                0.0,
                0.0,
                0.0,
                0.0,
                0.0,
                0.0,
                0.0,
                2.8544674503467555e-05,
                0.0,
                0.0,
                -4.093979566947405e-05,
                0.0,
                0.0,
                0.0,
                0.0,
                0.0,
                0.0,
                0.0,
                0.0,
                0.0,
                0.0,
                0.0,
                0.0,
                0.0,
                0.0,
                0.0,
                1.917494399069336e-05,
                0.0,
                0.0,
                0.0,
                0.0,
                0.0,
                0.0,
                0.0,
                0.0,
                0.0,
                0.0,
                0.0,
                0.0,
                0.0,
                0.0
            ],
            [
                0.0,
                0.0,
                0.0,
                0.0,
                0.0,
                0.0,
                0.0,
                0.0,
                0.0,
                0.0,
                0.0,
                0.0,
                0.0,
                0.0,
                0.0,
                0.0,
                0.0,
                0.0,
                0.0,
                -0.0032873826260713763,
                0.0,
                0.0,
                0.0,
                0.0,
                0.0,
                0.0,
                0.0,
                0.0,
                0.0,
                0.0,
                0.0,
                0.0,
                0.0,
                0.0,
                0.0,
                0.0,
                0.0,
                0.0,
                0.0,
                0.0,
                0.0,
                0.0,
                0.0,
                0.0,
                0.0,
                0.0,
                0.0,
                0.0,
                0.0,
                -2.1010392682962177e-05,
                2.3067301593141165e-05,
                0.0,
                0.0,
                0.0,
                0.0,
                0.0,
                0.0,
                0.0,
                0.0,
                0.0,
                0.0,
                0.0,
                0.0,
                0.0,
                0.0,
                0.0,
                0.0,
                0.0,
                0.0,
                0.0,
                0.0,
                0.0,
                0.0,
                0.0,
                0.0,
                0.0,
                0.0,
                0.0,
                0.0,
                0.0,
                0.0,
                0.0,
                0.0,
                0.0
            ],
            [
                0.0,
                0.0,
                0.0,
                0.0,
                0.0,
                0.0,
                0.00023254840450798555,
                0.0,
                0.0,
                0.0,
                0.0,
                0.0,
                0.0,
                0.0,
                0.0,
                0.0,
                0.0,
                0.0,
                0.0,
                0.0,
                -0.010120783410098168,
                0.0,
                0.0,
                0.0,
                0.0,
                0.0,
                0.0,
                0.0,
                0.0,
                0.0,
                0.0,
                0.00012830230835168152,
                0.0,
                0.0003715204235194016,
                0.0,
                0.0,
                0.0,
                0.0,
                0.0,
                0.0,
                0.0,
                0.0,
                0.0,
                0.0,
                0.0,
                0.0,
                0.0,
                0.0,
                0.0,
                0.0,
                0.0,
                -2.116610004688057e-06,
                0.0,
                0.0,
                4.9887247565024604e-05,
                0.0,
                -3.63787663202308e-05,
                0.0,
                0.0,
                0.0,
                0.0,
                0.0,
                0.0,
                0.0,
                0.0,
                0.0,
                0.0,
                0.0,
                0.0,
                0.0,
                0.0,
                0.0,
                0.0,
                0.0,
                0.0,
                0.0,
                0.0,
                0.0,
                0.0,
                0.0,
                0.0,
                0.0,
                0.0,
                0.0
            ],
            [
                0.0,
                0.0,
                0.0,
                0.0,
                0.0,
                0.0,
                0.0,
                0.0,
                0.0,
                0.0,
                0.00011239344284888065,
                0.0,
                0.0,
                0.0,
                0.0,
                0.0,
                0.0,
                1.12744084718952e-05,
                0.0,
                0.0,
                0.0,
                -0.00919020281874342,
                0.0,
                0.0,
                0.0,
                0.0,
                0.0,
                0.0,
                0.0,
                0.0,
                0.0,
                0.0,
                0.0,
                0.0,
                0.0,
                0.0,
                0.0,
                0.0,
                0.0,
                0.0,
                0.0,
                0.0,
                0.0,
                0.0,
                0.0,
                0.0,
                0.0,
                0.0,
                0.0,
                0.0,
                0.0,
                0.0,
                0.0,
                0.0,
                0.0,
                0.0,
                0.0,
                0.0,
                0.0,
                0.0,
                0.0,
                0.0,
                0.0,
                0.0,
                0.0,
                0.0,
                0.0,
                0.0,
                0.0,
                0.0,
                0.0,
                0.0,
                0.0,
                0.0,
                0.0,
                0.0,
                0.0,
                0.0,
                0.0,
                0.0,
                0.0,
                0.0,
                0.0,
                0.0
            ],
            [
                0.0,
                0.0,
                0.0,
                0.0,
                0.0,
                0.0,
                0.0,
                0.0,
                0.0,
                0.0,
                0.0,
                0.0,
                0.0,
                0.0,
                0.0,
                0.0,
                0.0,
                0.0,
                0.0,
                0.0,
                0.0,
                0.0,
                0.0,
                0.0,
                0.0,
                0.0,
                0.0,
                0.0,
                0.0,
                0.0,
                0.0,
                0.0,
                0.0,
                0.0,
                0.0,
                0.0,
                0.0,
                0.0,
                0.0,
                0.0,
                0.0,
                0.0,
                0.0,
                0.0,
                0.0,
                0.0,
                0.0,
                0.0,
                0.0,
                0.0,
                0.0,
                0.0,
                0.0,
                0.0,
                0.0,
                0.0,
                0.0,
                0.0,
                0.0,
                0.0,
                0.0,
                0.0,
                0.0,
                0.0,
                0.0,
                0.0,
                0.0,
                0.0,
                0.0,
                0.0,
                0.0,
                0.0,
                -0.0004505089682083152,
                0.0,
                0.0,
                0.0,
                0.0,
                0.0,
                0.0,
                0.0,
                0.0,
                0.0,
                0.0,
                0.0
            ],
            [
                0.0,
                0.0,
                0.0,
                0.0,
                0.0,
                0.0,
                0.0,
                0.0,
                0.0,
                0.0,
                0.0,
                0.0,
                0.0,
                0.0,
                0.0,
                0.0,
                0.0,
                0.0,
                0.0,
                0.0,
                0.0,
                0.0,
                0.0,
                -0.013208148084464478,
                0.0,
                0.0,
                0.0,
                0.0,
                0.0,
                0.0,
                0.0,
                0.0,
                0.0,
                0.0,
                0.0,
                0.0,
                0.0,
                0.0,
                0.0,
                0.0,
                0.0,
                0.0,
                0.0,
                0.0,
                0.0,
                0.0,
                0.0,
                0.0,
                0.0,
                0.0,
                0.0,
                0.0,
                0.0,
                0.0,
                0.0,
                0.0,
                0.0,
                0.0,
                0.0,
                0.0,
                0.0,
                0.0,
                0.0,
                0.0,
                0.0,
                0.0,
                0.0,
                0.0,
                0.0,
                0.0,
                0.0,
                0.0,
                0.0,
                0.0,
                0.0,
                0.0,
                0.0,
                0.0,
                0.0,
                0.0,
                0.0,
                0.0,
                0.0,
                0.0
            ],
            [
                0.0,
                0.0,
                0.0,
                0.0,
                1.2281045677247602e-05,
                0.0,
                0.0,
                0.0,
                0.0,
                0.0,
                0.0,
                0.0,
                0.0,
                0.0,
                0.0,
                2.7068647278797262e-06,
                0.0,
                0.0,
                0.00010587850182605744,
                0.0,
                0.0,
                0.0,
                0.0,
                0.0,
                -0.0013254394018552306,
                -0.0014528503662590067,
                0.0,
                0.0,
                0.0,
                0.0,
                0.0,
                0.0,
                0.0,
                0.0,
                -3.971403461432877e-06,
                0.0,
                0.0,
                0.0,
                0.0,
                0.0,
                0.0,
                0.0,
                0.0,
                0.0,
                0.0,
                0.0,
                0.0,
                0.0,
                0.0,
                0.0,
                0.0,
                0.0,
                0.0,
                0.0,
                0.0,
                0.0,
                0.0,
                0.0,
                0.0,
                0.0,
                0.0,
                0.0,
                0.0,
                0.0,
                0.0,
                0.0,
                0.0,
                0.0,
                0.0,
                0.0,
                0.0,
                0.0,
                0.0,
                0.0,
                0.0,
                0.0,
                0.0,
                0.0,
                0.0,
                0.0,
                0.0,
                0.0,
                0.0,
                0.0
            ],
            [
                0.0,
                0.0,
                0.0,
                0.0,
                0.0,
                0.0,
                0.0,
                0.0,
                0.0,
                0.0,
                0.0,
                0.0,
                0.0,
                0.0,
                0.0,
                0.0,
                0.0,
                0.0,
                0.0,
                0.0,
                0.0,
                0.0,
                0.0,
                0.0,
                -0.0014528503662590067,
                -0.001986214167528251,
                0.0,
                0.0,
                0.0,
                0.0,
                0.0,
                0.0,
                0.0,
                0.0,
                0.0,
                0.0,
                0.0,
                0.0,
                0.0,
                0.0,
                0.0,
                0.0,
                0.0,
                0.0,
                0.0,
                0.0,
                0.0,
                0.0,
                0.0,
                0.0,
                0.0,
                0.0,
                0.0,
                0.0,
                0.0,
                0.0,
                0.0,
                0.0,
                0.0,
                0.0,
                0.0,
                0.0,
                0.0,
                0.0,
                0.00010812770836578534,
                0.0,
                -5.163958500326323e-05,
                -0.00025336032611455436,
                0.0,
                -8.951839202443661e-05,
                0.0,
                0.0,
                0.0,
                0.0,
                0.0,
                0.0,
                0.0,
                0.0,
                0.0,
                0.0,
                0.0,
                0.0,
                0.0,
                0.0
            ],
            [
                0.0,
                0.0,
                0.0,
                0.0,
                0.0,
                0.0,
                0.0,
                0.0,
                0.0,
                0.0,
                0.0,
                0.0,
                0.0,
                0.0,
                0.0,
                0.0,
                0.000207921063837876,
                0.0,
                0.0,
                0.0,
                0.0,
                0.0,
                0.0,
                0.0,
                0.0,
                0.0,
                -0.008304270312686848,
                0.0,
                0.0,
                0.0,
                0.0,
                0.0,
                0.0,
                0.0,
                0.0,
                0.0,
                0.0,
                0.0,
                0.0,
                0.0,
                0.0,
                0.0,
                0.0,
                0.0,
                0.0,
                0.0,
                0.0,
                0.0,
                0.0,
                0.0,
                0.0,
                0.0,
                0.0,
                0.0,
                0.00017161379515272577,
                0.0,
                0.0,
                0.0,
                0.0,
                0.0,
                0.0,
                0.0,
                0.0,
                6.565062725337937e-05,
                0.0,
                0.0,
                0.0,
                0.0,
                0.0,
                0.0,
                0.0,
                0.0,
                0.0,
                0.0,
                0.0,
                0.0,
                0.0,
                0.0,
                0.0,
                0.0,
                0.0,
                0.0,
                0.0,
                0.0
            ],
            [
                0.0,
                0.0,
                0.0,
                -3.4662998545356015e-05,
                0.0,
                0.0,
                0.0,
                0.0,
                0.0,
                0.0,
                0.0,
                0.0,
                0.0,
                0.0,
                0.0,
                0.0,
                0.0,
                0.0,
                0.0,
                0.0,
                0.0,
                0.0,
                0.0,
                0.0,
                0.0,
                0.0,
                0.0,
                -0.008929242391438361,
                0.0,
                0.0,
                0.0,
                0.0,
                0.0,
                0.0,
                0.0,
                0.0,
                0.0,
                0.0,
                0.0,
                0.0,
                0.0,
                0.0,
                0.0,
                0.0,
                0.0,
                0.0,
                0.0,
                0.0,
                0.0,
                0.0,
                0.0,
                0.0,
                0.0,
                -4.68148808696303e-06,
                0.0,
                0.0,
                0.0,
                0.0,
                0.0,
                0.0,
                0.0,
                0.0,
                0.0,
                0.0,
                0.0,
                0.0,
                0.0,
                0.0,
                0.0,
                8.17849073043288e-05,
                0.0,
                0.0,
                0.0,
                0.0,
                0.0,
                0.0,
                0.0,
                0.0,
                0.0,
                0.0,
                0.0,
                0.0,
                0.0,
                0.0
            ],
            [
                0.0,
                0.0,
                0.0,
                0.0,
                0.0,
                0.0,
                -4.515972600282109e-05,
                0.0,
                0.0,
                0.0,
                0.0,
                0.0,
                0.0,
                0.0,
                -7.273283773271399e-05,
                0.0,
                0.0,
                0.0,
                0.0,
                0.0,
                0.0,
                0.0,
                0.0,
                0.0,
                0.0,
                0.0,
                0.0,
                0.0,
                -0.0012614184658942822,
                -5.107469506614387e-05,
                0.0,
                0.0,
                0.0,
                0.0,
                0.0,
                0.0,
                0.0,
                0.0,
                -1.0928158762506127e-05,
                0.0,
                0.0,
                0.0,
                0.0,
                0.0,
                0.0,
                0.0,
                0.0,
                0.0,
                0.0,
                0.0,
                0.0,
                0.0,
                0.0,
                0.0,
                0.0,
                0.0,
                0.0,
                0.0,
                0.0,
                0.0,
                0.0,
                0.0,
                0.0,
                0.0,
                0.0,
                0.0,
                0.0,
                0.0,
                -0.00013280697185483566,
                0.0,
                0.0,
                0.0,
                0.0,
                0.0,
                0.0,
                0.0,
                0.0,
                0.0,
                0.0,
                0.0,
                0.0,
                0.0,
                0.0,
                0.0
            ],
            [
                0.0,
                -0.00013525676753260105,
                0.0,
                0.0,
                0.0,
                0.0,
                0.0,
                0.0,
                0.0,
                0.0,
                0.0,
                0.0,
                0.0,
                0.0,
                0.0,
                0.0,
                0.0,
                0.0,
                0.0,
                0.0,
                0.0,
                0.0,
                0.0,
                0.0,
                0.0,
                0.0,
                0.0,
                0.0,
                -5.107469506614387e-05,
                -0.001583730586629976,
                0.0,
                0.0,
                0.0,
                0.0,
                0.0,
                0.0,
                0.0,
                0.0,
                -0.00010571942242618188,
                0.0,
                0.0,
                0.0,
                0.0,
                0.0,
                0.0,
                0.0,
                0.0,
                0.0,
                0.0,
                0.0,
                0.0,
                0.0,
                0.0,
                0.0,
                0.0,
                0.0,
                0.0,
                0.0,
                0.0,
                0.0,
                0.0,
                0.0,
                0.0,
                0.0,
                0.0,
                0.0,
                0.0,
                0.0,
                0.0,
                0.0,
                0.0,
                0.0,
                0.0,
                0.0,
                0.0,
                0.0,
                0.0,
                0.0,
                0.0,
                0.0,
                0.0,
                0.0,
                0.0,
                0.0
            ],
            [
                0.0,
                0.0,
                0.0,
                0.0,
                0.0,
                0.0,
                0.0,
                0.0,
                0.0,
                0.0,
                0.0,
                0.0,
                0.0,
                0.0,
                0.0,
                0.0,
                0.0,
                0.0,
                0.0,
                0.0,
                0.0,
                0.0,
                0.0,
                0.0,
                0.0,
                0.0,
                0.0,
                0.0,
                0.0,
                0.0,
                -0.005356577189875903,
                0.0,
                0.0,
                0.0,
                0.0,
                0.0,
                0.0,
                0.0,
                0.0,
                0.0,
                0.0,
                0.0,
                0.0,
                0.0,
                0.0,
                0.0,
                0.0,
                0.0,
                0.0,
                4.857812375725666e-05,
                0.0,
                0.0,
                0.0,
                5.496356597697054e-05,
                0.0,
                0.0,
                0.0,
                0.0,
                0.0,
                0.0,
                0.0,
                0.0,
                0.0,
                0.0,
                0.0,
                0.0,
                0.0,
                0.0,
                0.0,
                0.0,
                0.0,
                0.0,
                0.0,
                0.0,
                0.0,
                0.0,
                0.0,
                0.0,
                0.0,
                0.0,
                0.0,
                0.0,
                0.0,
                0.0
            ],
            [
                0.0,
                0.0,
                0.0,
                0.0,
                0.0,
                0.0,
                0.0,
                0.0,
                0.0,
                0.0,
                0.0,
                0.0,
                0.0,
                0.0,
                0.0,
                0.0,
                0.0,
                0.0,
                0.0,
                0.0,
                0.00012830230835168152,
                0.0,
                0.0,
                0.0,
                0.0,
                0.0,
                0.0,
                0.0,
                0.0,
                0.0,
                0.0,
                -0.009630389802222323,
                0.0,
                0.0,
                -0.00013113007494245312,
                0.0,
                0.0,
                0.0,
                0.0,
                0.0,
                0.0,
                0.0,
                0.0,
                0.0,
                0.0,
                0.0,
                0.0,
                0.0,
                0.0,
                0.0,
                0.0,
                0.0,
                0.0,
                0.0,
                0.0,
                0.0,
                0.0,
                0.0,
                0.0,
                0.0,
                0.0,
                0.0,
                0.0,
                0.0,
                0.0,
                0.0,
                0.0,
                0.0,
                0.0,
                0.0,
                0.0,
                0.0,
                0.0,
                0.0,
                0.0,
                0.0,
                0.0,
                0.0,
                0.0,
                0.0,
                0.0,
                0.0,
                0.0,
                0.0
            ],
            [
                0.0,
                0.0,
                0.0,
                0.0,
                0.0,
                0.0,
                0.0,
                0.0,
                0.0,
                0.0,
                0.0,
                0.0,
                0.0,
                0.0,
                0.0,
                0.0,
                0.0,
                0.0,
                0.0,
                0.0,
                0.0,
                0.0,
                0.0,
                0.0,
                0.0,
                0.0,
                0.0,
                0.0,
                0.0,
                0.0,
                0.0,
                0.0,
                -0.011607186041988892,
                0.000494193239326787,
                0.0,
                0.0,
                0.0,
                0.0,
                0.0,
                0.0,
                0.0,
                0.0,
                0.0,
                0.0,
                0.0,
                0.0,
                0.0,
                0.0,
                0.0,
                0.0,
                0.0,
                0.0,
                0.0,
                0.0,
                0.0,
                0.0,
                0.0,
                0.0,
                0.0,
                0.0,
                0.0,
                0.0011795352481630578,
                0.0,
                0.0,
                0.0,
                0.0,
                0.0,
                0.0,
                0.0,
                0.0,
                0.0,
                0.0,
                0.0,
                0.0,
                0.0,
                0.0,
                0.0,
                0.0,
                0.0,
                0.0,
                0.0,
                0.0,
                0.0,
                0.0
            ],
            [
                0.0,
                0.0,
                0.0,
                0.0,
                0.0,
                0.0,
                0.0,
                0.0,
                0.0,
                0.0,
                0.0,
                0.0,
                0.0,
                0.0,
                0.0,
                0.0,
                0.0,
                0.0,
                0.0,
                0.0,
                0.0003715204235194016,
                0.0,
                0.0,
                0.0,
                0.0,
                0.0,
                0.0,
                0.0,
                0.0,
                0.0,
                0.0,
                0.0,
                0.000494193239326787,
                -0.02320327539387072,
                0.0,
                0.0,
                0.0,
                0.0,
                0.0,
                0.0,
                0.0,
                0.0,
                0.0,
                0.0,
                0.0,
                0.0,
                0.0,
                0.0,
                0.0,
                0.0,
                0.0,
                0.0,
                0.0,
                0.0,
                -5.342922717019205e-07,
                0.0,
                0.0,
                0.0,
                0.0,
                0.0,
                0.0,
                0.0,
                0.0,
                0.0,
                0.0,
                0.0,
                0.0,
                0.0,
                0.0,
                0.0,
                0.0,
                0.0,
                0.0,
                0.0,
                0.0,
                0.0,
                0.0,
                0.0,
                0.0,
                0.0,
                0.0,
                0.0,
                0.0,
                0.0
            ],
            [
                0.0,
                0.0,
                0.0,
                0.0,
                0.0,
                -0.00022226766334364805,
                0.0,
                0.0,
                0.0,
                0.0,
                0.0,
                0.0,
                0.0,
                0.0,
                1.0517499411179145e-05,
                0.0,
                0.0,
                0.0,
                0.0,
                0.0,
                0.0,
                0.0,
                0.0,
                0.0,
                -3.971403461432877e-06,
                0.0,
                0.0,
                0.0,
                0.0,
                0.0,
                0.0,
                -0.00013113007494245312,
                0.0,
                0.0,
                -0.01825524285347048,
                0.0,
                0.0,
                0.0,
                0.0,
                0.0,
                0.0,
                0.0,
                0.0,
                0.0,
                0.0,
                0.0,
                0.0,
                0.0,
                0.0,
                -1.6313866653111366e-07,
                0.0,
                0.0,
                0.0,
                0.0,
                2.6175826003409495e-07,
                0.0,
                0.0,
                0.0,
                0.0,
                0.0,
                0.0,
                0.0,
                0.00010622862920346896,
                0.0,
                0.0,
                0.0,
                0.0,
                0.0,
                0.0,
                -3.676637030924486e-05,
                0.0,
                0.0,
                0.0,
                0.0,
                0.0,
                0.0,
                0.0,
                0.0,
                0.0,
                0.0,
                0.0,
                0.0,
                5.2048067214742636e-05,
                -8.871180773504615e-05
            ],
            [
                0.0,
                0.0,
                0.0,
                0.0,
                0.0,
                0.0,
                0.0,
                0.0,
                9.080341188812053e-05,
                -0.00012873464177124357,
                0.0,
                2.6503759399956723e-05,
                0.0,
                0.0,
                0.0,
                0.0,
                0.0,
                0.0,
                0.0,
                0.0,
                0.0,
                0.0,
                0.0,
                0.0,
                0.0,
                0.0,
                0.0,
                0.0,
                0.0,
                0.0,
                0.0,
                0.0,
                0.0,
                0.0,
                0.0,
                -0.013334732921516436,
                0.0,
                0.0,
                0.0,
                0.0,
                0.0,
                0.0,
                0.0,
                0.0,
                0.0,
                0.0,
                0.0,
                0.0,
                4.135689240680566e-05,
                7.757720040751589e-06,
                0.0,
                0.0,
                0.0,
                0.0,
                0.0,
                0.0,
                0.0,
                0.0,
                0.0,
                0.0,
                0.0,
                0.0,
                0.0,
                0.0,
                0.00010214873778804325,
                0.0,
                0.0,
                0.0,
                0.0,
                0.0,
                0.0,
                0.0,
                0.0,
                0.0,
                0.0,
                0.0,
                -4.177075941636044e-05,
                0.0,
                0.0,
                0.0,
                0.0,
                0.0,
                0.0,
                0.0
            ],
            [
                0.0,
                0.0,
                0.0,
                0.0,
                8.630261913575657e-05,
                0.0,
                0.0,
                0.0,
                0.0,
                0.0,
                0.0,
                0.0,
                0.0,
                0.0,
                0.0,
                0.0,
                0.0,
                0.0,
                0.0,
                0.0,
                0.0,
                0.0,
                0.0,
                0.0,
                0.0,
                0.0,
                0.0,
                0.0,
                0.0,
                0.0,
                0.0,
                0.0,
                0.0,
                0.0,
                0.0,
                0.0,
                -0.00034459836871683663,
                0.0,
                0.0,
                0.0,
                0.0,
                0.0,
                0.0,
                0.0,
                0.0,
                0.0,
                0.0,
                0.0,
                0.0,
                0.0,
                0.0,
                0.0,
                0.0,
                0.0,
                0.0,
                0.0,
                0.0,
                0.0,
                0.0,
                0.0,
                0.0,
                0.0,
                0.0,
                0.0,
                0.0,
                0.0,
                0.0,
                -0.0005437959212259614,
                0.0,
                0.0,
                0.0,
                0.0,
                0.0,
                0.0,
                0.0,
                0.0,
                0.0,
                0.0,
                0.0,
                0.0,
                0.0,
                0.0,
                0.0,
                0.0
            ],
            [
                0.0,
                0.0,
                0.0,
                0.0,
                0.0,
                0.0,
                0.0,
                0.0,
                0.0,
                0.0,
                0.0,
                0.0,
                0.0,
                0.0,
                0.00015194842269777747,
                0.0,
                0.0,
                0.0,
                6.566716618137782e-05,
                0.0,
                0.0,
                0.0,
                0.0,
                0.0,
                0.0,
                0.0,
                0.0,
                0.0,
                0.0,
                0.0,
                0.0,
                0.0,
                0.0,
                0.0,
                0.0,
                0.0,
                0.0,
                -0.0070943346305963354,
                0.0,
                0.0,
                0.0,
                -2.8226267164052973e-05,
                0.0,
                0.0,
                0.0,
                0.0,
                0.0,
                0.0,
                4.8910033507942526e-05,
                0.0,
                0.0,
                0.0,
                0.0,
                0.0,
                0.0,
                0.0,
                0.0,
                0.0,
                0.0,
                0.0,
                0.0,
                0.0,
                -7.0747544538226505e-06,
                0.0,
                0.0,
                0.0,
                0.0,
                0.0,
                0.0,
                0.0,
                0.0,
                0.0,
                0.0,
                0.0,
                0.0,
                0.0,
                0.0,
                0.0,
                0.0,
                0.0,
                0.0,
                0.0,
                0.0,
                0.0
            ],
            [
                0.0,
                0.0,
                0.0,
                0.0,
                0.0,
                0.0,
                0.0,
                0.0,
                0.0,
                -2.832757550361013e-05,
                0.0,
                0.0,
                0.0,
                -7.49978636948755e-05,
                0.0,
                0.0,
                0.0,
                0.0,
                0.0,
                0.0,
                0.0,
                0.0,
                0.0,
                0.0,
                0.0,
                0.0,
                0.0,
                0.0,
                -1.0928158762506127e-05,
                -0.00010571942242618188,
                0.0,
                0.0,
                0.0,
                0.0,
                0.0,
                0.0,
                0.0,
                0.0,
                -0.009164086806582409,
                0.0,
                0.0,
                0.0,
                0.0,
                0.0,
                0.0,
                0.0,
                0.0,
                5.3059166274822735e-05,
                0.0,
                0.0,
                0.0,
                0.0,
                0.0,
                0.0,
                0.0,
                3.3031410904455067e-06,
                0.0,
                0.0,
                0.0,
                0.0,
                0.0,
                0.0,
                5.059971948136456e-05,
                0.0,
                0.0,
                0.0,
                0.0,
                0.0,
                0.0,
                0.0,
                0.0,
                0.0,
                0.0,
                0.0,
                0.0,
                0.0,
                0.0,
                0.0,
                0.0,
                0.0,
                0.0,
                0.0,
                -2.5692714945049574e-05,
                0.0
            ],
            [
                0.0,
                0.0,
                0.0,
                0.0,
                0.0,
                0.0,
                0.0,
                0.0,
                0.0,
                0.0,
                0.0,
                0.0,
                0.0,
                0.0,
                0.0,
                0.0,
                0.0,
                0.0,
                0.0,
                0.0,
                0.0,
                0.0,
                0.0,
                0.0,
                0.0,
                0.0,
                0.0,
                0.0,
                0.0,
                0.0,
                0.0,
                0.0,
                0.0,
                0.0,
                0.0,
                0.0,
                0.0,
                0.0,
                0.0,
                -0.0017477728493438987,
                0.0,
                0.0,
                0.0,
                0.0,
                0.0,
                0.0,
                0.0,
                0.0,
                0.0,
                0.0,
                0.0,
                0.0,
                0.0,
                0.0,
                0.0,
                0.0,
                0.0,
                0.0,
                0.0,
                0.0,
                0.0,
                0.0,
                0.0,
                0.0,
                0.0,
                0.0,
                0.0,
                0.0,
                0.0,
                0.0,
                0.0,
                0.0,
                0.0,
                0.0,
                0.0,
                0.0,
                0.0,
                0.0,
                0.0,
                0.0,
                0.0,
                0.0,
                0.0,
                0.0
            ],
            [
                0.0,
                0.0,
                0.0,
                0.0,
                0.0,
                0.0,
                0.0,
                0.0,
                0.0,
                0.0,
                0.0,
                0.0,
                0.0,
                0.0,
                0.0001240776555712611,
                0.0,
                0.0,
                0.0,
                0.0,
                0.0,
                0.0,
                0.0,
                0.0,
                0.0,
                0.0,
                0.0,
                0.0,
                0.0,
                0.0,
                0.0,
                0.0,
                0.0,
                0.0,
                0.0,
                0.0,
                0.0,
                0.0,
                0.0,
                0.0,
                0.0,
                0.0,
                0.0,
                0.0,
                0.0,
                0.0,
                0.0,
                0.0,
                0.0,
                0.0,
                0.0,
                0.0,
                0.0,
                0.0,
                0.0,
                0.0,
                0.0,
                0.0,
                0.0,
                0.0,
                0.0,
                0.0,
                0.0,
                0.0,
                0.0,
                0.0,
                0.0,
                0.0,
                0.0,
                0.0,
                0.0,
                0.0,
                0.0,
                0.0,
                0.0,
                0.0,
                0.0,
                0.0,
                0.0,
                0.0,
                0.0,
                0.0,
                0.0,
                0.0,
                0.0
            ],
            [
                0.0,
                0.0,
                0.0,
                0.0,
                0.0,
                0.0,
                0.0,
                0.0,
                0.0,
                0.0,
                0.0,
                0.0,
                0.0,
                0.0,
                2.3825639161676426e-05,
                0.0,
                0.0,
                0.0,
                -2.603589967550523e-05,
                0.0,
                0.0,
                0.0,
                0.0,
                0.0,
                0.0,
                0.0,
                0.0,
                0.0,
                0.0,
                0.0,
                0.0,
                0.0,
                0.0,
                0.0,
                0.0,
                0.0,
                0.0,
                -2.8226267164052973e-05,
                0.0,
                0.0,
                0.0,
                -0.004363415733935871,
                0.0,
                0.0,
                0.0,
                0.0,
                0.0,
                0.0,
                0.0,
                0.0,
                0.0,
                0.0,
                0.0,
                0.0,
                0.0,
                0.0,
                0.0,
                -1.9463702422145646e-05,
                0.0,
                0.0,
                0.0,
                0.0,
                0.0,
                0.0,
                0.0,
                0.0,
                0.0,
                0.0,
                0.0,
                0.0,
                0.0,
                0.0,
                0.0,
                -5.3415822756871756e-05,
                0.0,
                0.0,
                0.0,
                0.0,
                0.0,
                0.0,
                0.0,
                0.0,
                0.0,
                0.0
            ],
            [
                0.0,
                0.0,
                0.0,
                0.0,
                0.0,
                -3.1187123590094584e-05,
                0.0,
                0.0,
                0.0,
                0.0,
                0.0,
                0.0,
                0.0,
                0.0,
                0.0,
                0.0,
                0.0,
                0.0,
                0.0,
                0.0,
                0.0,
                0.0,
                0.0,
                0.0,
                0.0,
                0.0,
                0.0,
                0.0,
                0.0,
                0.0,
                0.0,
                0.0,
                0.0,
                0.0,
                0.0,
                0.0,
                0.0,
                0.0,
                0.0,
                0.0,
                0.0,
                0.0,
                -0.015076564923640436,
                0.0,
                0.0,
                0.0,
                0.0,
                0.0,
                0.0,
                0.0,
                0.0,
                0.0001633175820304917,
                0.0,
                0.0,
                2.3036338875849732e-05,
                0.0,
                0.0,
                0.0,
                0.0,
                0.0,
                0.0,
                0.0,
                -0.0001243323140771866,
                0.0,
                0.0,
                0.0,
                0.0,
                0.0,
                0.0,
                0.0,
                0.0,
                0.0,
                0.0,
                0.0,
                0.0,
                0.0,
                -1.7835698679920788e-05,
                0.0,
                0.0,
                9.883106745487265e-05,
                0.0,
                0.0,
                0.0,
                0.0
            ],
            [
                0.0,
                0.0,
                0.0,
                0.0,
                0.0,
                0.0,
                0.0,
                0.0,
                0.0,
                0.0,
                0.0,
                0.0,
                0.0,
                0.0,
                0.0,
                0.0,
                0.0,
                0.0,
                0.0,
                0.0,
                0.0,
                0.0,
                0.0,
                0.0,
                0.0,
                0.0,
                0.0,
                0.0,
                0.0,
                0.0,
                0.0,
                0.0,
                0.0,
                0.0,
                0.0,
                0.0,
                0.0,
                0.0,
                0.0,
                0.0,
                0.0,
                0.0,
                0.0,
                -0.00730967567182734,
                0.0,
                0.0,
                0.0,
                0.0,
                0.0,
                4.401198163530532e-05,
                0.0,
                9.245431346026245e-05,
                0.0,
                0.0,
                0.0,
                0.0,
                0.0,
                0.0,
                0.0,
                -0.00031327022487481233,
                0.0,
                0.0,
                0.0,
                0.0,
                0.0,
                0.0,
                0.0,
                0.0,
                0.0,
                0.0,
                0.0,
                0.0,
                0.0,
                0.0,
                0.0,
                0.0,
                0.0,
                0.0,
                0.0,
                0.0,
                0.0,
                0.0,
                0.0,
                0.0
            ],
            [
                0.0,
                0.0,
                0.0,
                -0.00033937810950005425,
                0.0,
                0.0,
                0.0,
                0.0,
                0.0,
                0.0,
                0.0,
                0.0,
                0.0,
                0.0,
                0.0,
                0.0,
                0.0,
                0.0,
                0.0,
                0.0,
                0.0,
                0.0,
                0.0,
                0.0,
                0.0,
                0.0,
                0.0,
                0.0,
                0.0,
                0.0,
                0.0,
                0.0,
                0.0,
                0.0,
                0.0,
                0.0,
                0.0,
                0.0,
                0.0,
                0.0,
                0.0,
                0.0,
                0.0,
                0.0,
                -0.009862434822769104,
                0.0,
                0.0,
                0.0,
                0.0,
                0.0,
                0.0,
                0.0,
                0.0,
                0.0,
                0.0,
                0.0,
                0.0,
                0.0,
                0.0,
                0.0,
                0.0,
                0.0,
                0.0,
                0.0,
                0.0,
                0.0,
                0.0,
                0.0,
                0.0,
                0.0,
                0.0,
                0.0,
                0.0,
                0.0,
                0.0,
                0.0,
                0.0,
                0.0,
                0.0,
                0.0,
                0.0,
                0.0,
                0.0,
                0.0
            ],
            [
                0.0,
                0.0,
                0.0,
                0.0,
                0.0,
                0.0,
                0.0,
                0.0,
                0.0,
                0.0,
                0.0,
                0.0,
                0.0,
                0.0,
                0.0,
                0.0,
                0.0,
                0.0,
                0.0,
                0.0,
                0.0,
                0.0,
                0.0,
                0.0,
                0.0,
                0.0,
                0.0,
                0.0,
                0.0,
                0.0,
                0.0,
                0.0,
                0.0,
                0.0,
                0.0,
                0.0,
                0.0,
                0.0,
                0.0,
                0.0,
                0.0,
                0.0,
                0.0,
                0.0,
                0.0,
                -0.002579719788167281,
                0.0,
                0.0,
                0.0,
                0.0,
                0.0,
                0.0,
                0.0,
                0.0,
                0.0,
                0.0,
                0.0,
                0.0,
                0.0,
                0.0,
                0.0,
                0.0,
                0.0,
                0.0,
                0.0,
                0.0,
                0.0,
                0.0,
                0.0,
                0.0,
                0.0,
                0.0,
                0.0,
                0.0,
                0.0,
                0.0,
                0.0,
                0.0,
                0.0,
                0.0,
                0.0,
                0.0,
                0.0,
                0.0
            ],
            [
                0.0,
                0.0,
                0.0,
                0.0,
                0.0,
                0.0,
                0.0,
                0.0,
                0.0,
                0.0,
                0.0,
                0.0,
                0.0,
                0.0,
                0.0,
                0.0,
                0.0,
                0.0,
                0.0,
                0.0,
                0.0,
                0.0,
                0.0,
                0.0,
                0.0,
                0.0,
                0.0,
                0.0,
                0.0,
                0.0,
                0.0,
                0.0,
                0.0,
                0.0,
                0.0,
                0.0,
                0.0,
                0.0,
                0.0,
                0.0,
                0.0,
                0.0,
                0.0,
                0.0,
                0.0,
                0.0,
                -0.000945914180827421,
                -0.00017021875150681183,
                0.0,
                0.0,
                0.0,
                0.0,
                0.0,
                0.0,
                0.0,
                0.0,
                0.0,
                0.0,
                0.0,
                0.0,
                -0.0005057999743757869,
                0.0,
                0.0,
                0.0,
                0.0,
                0.0,
                0.0,
                0.0,
                0.0,
                0.0,
                0.0,
                0.0,
                0.0,
                0.0,
                0.0,
                0.0,
                0.0,
                0.0,
                0.0,
                0.0,
                0.0,
                0.0,
                0.0,
                0.0
            ],
            [
                0.0,
                0.0,
                0.0,
                0.0,
                0.0,
                0.0,
                0.0,
                0.0,
                0.0,
                0.0,
                0.0,
                0.0,
                0.0,
                0.0,
                0.0,
                0.0,
                0.0,
                0.0,
                0.0,
                0.0,
                0.0,
                0.0,
                0.0,
                0.0,
                0.0,
                0.0,
                0.0,
                0.0,
                0.0,
                0.0,
                0.0,
                0.0,
                0.0,
                0.0,
                0.0,
                0.0,
                0.0,
                0.0,
                5.3059166274822735e-05,
                0.0,
                0.0,
                0.0,
                0.0,
                0.0,
                0.0,
                0.0,
                -0.00017021875150681183,
                -0.0025373314841297895,
                0.0,
                0.0,
                -3.9679512467599495e-05,
                0.0,
                0.0,
                0.0,
                0.0,
                0.0,
                0.0,
                0.0,
                0.0,
                0.0,
                0.0,
                0.0,
                0.0,
                0.0,
                0.0,
                0.0,
                0.0,
                0.0,
                0.0,
                0.0,
                0.0,
                0.0,
                0.0,
                0.0,
                0.0,
                0.0,
                0.0,
                0.0,
                0.0,
                0.0,
                0.0,
                0.0,
                0.0,
                0.0
            ],
            [
                0.0,
                0.0,
                0.0,
                0.0,
                0.0,
                0.0,
                0.0,
                0.0,
                0.0,
                0.0,
                0.0,
                0.0,
                0.0,
                0.0,
                0.0,
                0.0,
                0.0,
                0.00027551359685422627,
                0.0,
                0.0,
                0.0,
                0.0,
                0.0,
                0.0,
                0.0,
                0.0,
                0.0,
                0.0,
                0.0,
                0.0,
                0.0,
                0.0,
                0.0,
                0.0,
                0.0,
                4.135689240680566e-05,
                0.0,
                4.8910033507942526e-05,
                0.0,
                0.0,
                0.0,
                0.0,
                0.0,
                0.0,
                0.0,
                0.0,
                0.0,
                0.0,
                -0.007802371939546088,
                0.0,
                0.0,
                2.079198429328037e-05,
                0.0,
                0.0,
                4.0603554870979795e-05,
                0.0,
                0.0,
                0.0,
                0.0,
                0.0,
                0.0,
                0.0,
                0.0,
                0.0,
                0.0,
                0.0,
                0.0,
                0.0,
                0.0,
                0.0,
                0.0,
                0.0,
                0.0,
                0.0,
                0.0,
                0.0,
                0.0,
                0.0,
                0.0,
                0.0,
                0.0,
                0.0,
                0.0,
                0.0
            ],
            [
                0.0,
                0.0,
                0.0,
                0.0,
                0.0,
                0.0,
                0.0,
                0.0,
                0.0,
                0.0,
                0.0,
                0.0,
                0.0,
                0.0,
                0.0,
                0.0,
                0.0,
                0.0,
                0.0,
                -2.1010392682962177e-05,
                0.0,
                0.0,
                0.0,
                0.0,
                0.0,
                0.0,
                0.0,
                0.0,
                0.0,
                0.0,
                4.857812375725666e-05,
                0.0,
                0.0,
                0.0,
                -1.6313866653111366e-07,
                7.757720040751589e-06,
                0.0,
                0.0,
                0.0,
                0.0,
                0.0,
                0.0,
                0.0,
                4.401198163530532e-05,
                0.0,
                0.0,
                0.0,
                0.0,
                0.0,
                -0.011345531813477654,
                0.0,
                0.0,
                0.0,
                0.00025303558606566126,
                0.0,
                0.0,
                0.0,
                0.0,
                0.0,
                0.0,
                0.0,
                0.0,
                0.0,
                8.987167729472132e-05,
                0.0,
                0.0,
                0.0,
                0.0,
                0.0,
                0.0,
                0.0,
                0.0,
                0.0,
                0.0,
                0.0,
                0.0,
                0.0,
                0.0,
                0.0,
                0.0,
                0.0,
                0.0,
                0.0,
                0.0
            ],
            [
                2.9819857927021353e-05,
                0.0,
                0.0,
                -2.4436707057996198e-06,
                0.0,
                0.0,
                0.0,
                0.0,
                0.0,
                0.0,
                0.0,
                0.0,
                0.0,
                0.0,
                0.0,
                0.0,
                0.0,
                0.0,
                2.8544674503467555e-05,
                2.3067301593141165e-05,
                0.0,
                0.0,
                0.0,
                0.0,
                0.0,
                0.0,
                0.0,
                0.0,
                0.0,
                0.0,
                0.0,
                0.0,
                0.0,
                0.0,
                0.0,
                0.0,
                0.0,
                0.0,
                0.0,
                0.0,
                0.0,
                0.0,
                0.0,
                0.0,
                0.0,
                0.0,
                0.0,
                -3.9679512467599495e-05,
                0.0,
                0.0,
                -0.016738000741948627,
                0.0,
                0.0,
                0.0,
                0.0,
                0.0,
                0.0,
                0.0,
                0.0,
                0.0,
                0.0,
                0.0,
                0.0,
                0.0,
                0.0,
                0.0,
                0.0,
                0.0,
                -4.0765604157540314e-05,
                0.0,
                0.0,
                0.0,
                0.0,
                0.0,
                0.0,
                0.0,
                0.0,
                0.0,
                0.0,
                5.721408312693537e-05,
                0.0,
                0.0,
                0.0,
                0.0
            ],
            [
                0.0,
                0.0,
                0.0,
                0.0,
                0.0,
                0.0,
                0.0,
                0.0,
                0.0,
                0.0,
                0.0,
                0.0,
                0.0,
                0.0,
                0.0,
                0.00023483720209612713,
                0.0,
                0.0,
                0.0,
                0.0,
                -2.116610004688057e-06,
                0.0,
                0.0,
                0.0,
                0.0,
                0.0,
                0.0,
                0.0,
                0.0,
                0.0,
                0.0,
                0.0,
                0.0,
                0.0,
                0.0,
                0.0,
                0.0,
                0.0,
                0.0,
                0.0,
                0.0,
                0.0,
                0.0001633175820304917,
                9.245431346026245e-05,
                0.0,
                0.0,
                0.0,
                0.0,
                2.079198429328037e-05,
                0.0,
                0.0,
                -0.008793164422007914,
                0.0,
                0.0,
                0.0,
                0.0,
                0.0,
                0.0,
                0.0,
                0.0002761434533294239,
                0.0,
                2.6755519471889153e-05,
                0.0,
                0.0,
                0.0,
                0.0,
                0.0,
                0.0,
                0.0,
                0.0,
                0.0,
                0.0,
                0.0,
                0.0,
                0.0,
                0.0,
                0.0,
                0.0,
                0.0,
                0.0,
                0.0,
                0.0,
                0.0,
                1.5239895256252489e-05
            ],
            [
                0.0,
                0.0,
                0.0,
                0.0,
                0.0,
                0.0,
                0.0,
                0.0,
                0.0,
                0.0,
                0.0,
                0.0,
                0.0,
                0.0,
                0.0,
                0.0,
                0.0,
                0.0,
                0.0,
                0.0,
                0.0,
                0.0,
                0.0,
                0.0,
                0.0,
                0.0,
                0.0,
                0.0,
                0.0,
                0.0,
                0.0,
                0.0,
                0.0,
                0.0,
                0.0,
                0.0,
                0.0,
                0.0,
                0.0,
                0.0,
                0.0,
                0.0,
                0.0,
                0.0,
                0.0,
                0.0,
                0.0,
                0.0,
                0.0,
                0.0,
                0.0,
                0.0,
                -0.0008173891087551974,
                0.0,
                0.0,
                0.0,
                0.0,
                0.0,
                0.0,
                0.0,
                0.0,
                0.0,
                0.0,
                0.0,
                0.0,
                0.0,
                0.0,
                0.0,
                0.0,
                0.0,
                0.0,
                0.0,
                0.0,
                0.0,
                0.0,
                0.0,
                0.0,
                0.0,
                0.0,
                0.0,
                0.0,
                0.0,
                0.0,
                0.0
            ],
            [
                0.0,
                0.0,
                0.0,
                -0.00010638655449763328,
                0.0,
                0.0,
                0.0,
                0.0,
                0.0,
                0.0,
                0.0,
                -6.85522263539916e-06,
                0.0,
                0.0,
                0.0,
                0.0,
                0.0,
                0.0,
                -4.093979566947405e-05,
                0.0,
                0.0,
                0.0,
                0.0,
                0.0,
                0.0,
                0.0,
                0.0,
                -4.68148808696303e-06,
                0.0,
                0.0,
                5.496356597697054e-05,
                0.0,
                0.0,
                0.0,
                0.0,
                0.0,
                0.0,
                0.0,
                0.0,
                0.0,
                0.0,
                0.0,
                0.0,
                0.0,
                0.0,
                0.0,
                0.0,
                0.0,
                0.0,
                0.00025303558606566126,
                0.0,
                0.0,
                0.0,
                -0.012864344356700155,
                0.0,
                0.0,
                0.0,
                0.0,
                0.0,
                0.0,
                0.0,
                0.0,
                0.0,
                0.0,
                0.0,
                0.0,
                0.0,
                0.0,
                0.0,
                -7.91424687825833e-05,
                0.0,
                0.0,
                0.0,
                0.0,
                0.0,
                0.0,
                0.0,
                0.0,
                0.0001349998404856869,
                0.0,
                0.0,
                0.0,
                0.0,
                0.0
            ],
            [
                0.0,
                0.0,
                0.0,
                7.268322479563683e-05,
                0.0,
                0.0,
                0.0,
                0.0,
                0.0,
                0.0,
                0.0,
                0.0,
                0.0,
                0.0,
                0.0,
                0.0,
                0.0,
                0.0,
                0.0,
                0.0,
                4.9887247565024604e-05,
                0.0,
                0.0,
                0.0,
                0.0,
                0.0,
                0.00017161379515272577,
                0.0,
                0.0,
                0.0,
                0.0,
                0.0,
                0.0,
                -5.342922717019205e-07,
                2.6175826003409495e-07,
                0.0,
                0.0,
                0.0,
                0.0,
                0.0,
                0.0,
                0.0,
                2.3036338875849732e-05,
                0.0,
                0.0,
                0.0,
                0.0,
                0.0,
                4.0603554870979795e-05,
                0.0,
                0.0,
                0.0,
                0.0,
                0.0,
                -0.009409997499167124,
                0.0,
                0.0,
                0.0,
                0.0,
                0.0,
                0.0,
                1.7656595813546634e-05,
                0.0,
                0.0,
                0.0,
                0.0,
                0.0,
                0.0,
                0.0,
                0.0,
                0.0,
                0.0,
                0.0,
                0.0,
                0.0,
                0.0,
                0.0,
                0.0,
                0.0,
                0.0,
                0.0,
                0.0,
                0.0,
                0.0
            ],
            [
                0.0,
                0.0,
                0.0,
                0.0,
                0.0,
                0.0,
                0.0,
                0.0,
                0.0,
                -6.132479432030746e-05,
                0.0,
                0.0,
                0.0,
                0.0,
                0.0,
                0.0,
                0.0,
                0.0,
                0.0,
                0.0,
                0.0,
                0.0,
                0.0,
                0.0,
                0.0,
                0.0,
                0.0,
                0.0,
                0.0,
                0.0,
                0.0,
                0.0,
                0.0,
                0.0,
                0.0,
                0.0,
                0.0,
                0.0,
                3.3031410904455067e-06,
                0.0,
                0.0,
                0.0,
                0.0,
                0.0,
                0.0,
                0.0,
                0.0,
                0.0,
                0.0,
                0.0,
                0.0,
                0.0,
                0.0,
                0.0,
                0.0,
                -0.002806504097666457,
                0.0,
                0.0,
                0.0,
                0.0,
                0.0,
                0.0,
                0.0,
                0.0,
                0.0,
                0.0,
                0.0,
                0.0,
                0.0,
                0.0,
                0.0,
                0.0,
                0.0,
                0.0,
                0.0,
                0.0,
                0.0,
                0.0,
                0.0,
                0.0,
                0.0,
                0.0,
                0.0,
                0.0
            ],
            [
                0.0,
                0.0,
                0.0,
                0.0,
                0.0,
                0.0,
                0.0,
                0.0,
                0.0,
                0.0,
                0.0,
                0.0,
                -3.4539753673952426e-05,
                0.0,
                0.0,
                0.0,
                0.0,
                0.0,
                0.0,
                0.0,
                -3.63787663202308e-05,
                0.0,
                0.0,
                0.0,
                0.0,
                0.0,
                0.0,
                0.0,
                0.0,
                0.0,
                0.0,
                0.0,
                0.0,
                0.0,
                0.0,
                0.0,
                0.0,
                0.0,
                0.0,
                0.0,
                0.0,
                0.0,
                0.0,
                0.0,
                0.0,
                0.0,
                0.0,
                0.0,
                0.0,
                0.0,
                0.0,
                0.0,
                0.0,
                0.0,
                0.0,
                0.0,
                -0.0007847438833686015,
                0.0,
                0.0,
                0.0,
                0.0,
                0.0,
                3.0223089163147275e-05,
                0.0,
                0.0,
                0.0,
                0.0,
                0.0,
                0.0,
                0.0,
                0.0,
                0.0,
                0.0,
                0.0,
                0.0,
                0.0,
                0.0,
                0.0,
                0.0,
                0.0,
                0.0,
                0.0,
                0.0,
                0.0
            ],
            [
                0.0,
                0.0,
                0.0,
                0.0,
                0.00021749316555529983,
                0.0,
                0.0,
                0.0,
                0.0,
                0.0,
                0.0,
                0.0,
                0.0,
                0.0,
                0.0,
                0.0,
                0.0,
                0.0,
                0.0,
                0.0,
                0.0,
                0.0,
                0.0,
                0.0,
                0.0,
                0.0,
                0.0,
                0.0,
                0.0,
                0.0,
                0.0,
                0.0,
                0.0,
                0.0,
                0.0,
                0.0,
                0.0,
                0.0,
                0.0,
                0.0,
                0.0,
                -1.9463702422145646e-05,
                0.0,
                0.0,
                0.0,
                0.0,
                0.0,
                0.0,
                0.0,
                0.0,
                0.0,
                0.0,
                0.0,
                0.0,
                0.0,
                0.0,
                0.0,
                -0.01604072109905613,
                0.0,
                0.0,
                0.0,
                0.0,
                -6.765008150219529e-06,
                0.0,
                0.0,
                0.0,
                0.0,
                -3.575058328712583e-05,
                0.0,
                0.0,
                0.0,
                0.0,
                0.0,
                0.0,
                0.0,
                0.0,
                0.0,
                0.0,
                0.0,
                0.0,
                0.0,
                0.0,
                0.0,
                0.0
            ],
            [
                0.0,
                0.0,
                0.0,
                0.0,
                0.0,
                0.0,
                0.0,
                0.0,
                0.0,
                0.0,
                0.0,
                0.0,
                0.0,
                0.0,
                0.0,
                0.0,
                0.0,
                0.0,
                0.0,
                0.0,
                0.0,
                0.0,
                0.0,
                0.0,
                0.0,
                0.0,
                0.0,
                0.0,
                0.0,
                0.0,
                0.0,
                0.0,
                0.0,
                0.0,
                0.0,
                0.0,
                0.0,
                0.0,
                0.0,
                0.0,
                0.0,
                0.0,
                0.0,
                0.0,
                0.0,
                0.0,
                0.0,
                0.0,
                0.0,
                0.0,
                0.0,
                0.0,
                0.0,
                0.0,
                0.0,
                0.0,
                0.0,
                0.0,
                -0.007969404098232533,
                0.0,
                0.0,
                0.00017551964933517765,
                0.0,
                0.0,
                0.0,
                0.0,
                0.0,
                0.0,
                0.0,
                0.0,
                0.0,
                0.0,
                0.0,
                0.0,
                0.0,
                0.0,
                0.0,
                0.0,
                0.0,
                0.0,
                0.0,
                0.0,
                0.0,
                0.0
            ],
            [
                0.0,
                0.0,
                0.0,
                0.0,
                0.0,
                0.0,
                0.0,
                0.0,
                0.0,
                0.0,
                0.0,
                0.0,
                0.0,
                0.0,
                0.0,
                0.0,
                0.0,
                0.0,
                0.0,
                0.0,
                0.0,
                0.0,
                0.0,
                0.0,
                0.0,
                0.0,
                0.0,
                0.0,
                0.0,
                0.0,
                0.0,
                0.0,
                0.0,
                0.0,
                0.0,
                0.0,
                0.0,
                0.0,
                0.0,
                0.0,
                0.0,
                0.0,
                0.0,
                -0.00031327022487481233,
                0.0,
                0.0,
                0.0,
                0.0,
                0.0,
                0.0,
                0.0,
                0.0002761434533294239,
                0.0,
                0.0,
                0.0,
                0.0,
                0.0,
                0.0,
                0.0,
                -0.004168168003326108,
                0.0,
                0.0,
                0.0,
                0.0,
                0.0,
                0.0,
                0.0,
                0.0,
                0.0,
                0.0,
                0.0,
                0.0,
                0.0,
                0.0,
                0.0,
                0.0,
                0.0,
                0.0,
                0.0,
                0.0,
                0.0,
                0.0,
                0.0,
                0.0
            ],
            [
                -2.3126683349164057e-05,
                0.0,
                0.0,
                0.0,
                0.0,
                0.0,
                0.0,
                0.0,
                0.0,
                0.0,
                0.0,
                0.0,
                0.0,
                0.0,
                0.0,
                0.0,
                0.0,
                0.0,
                0.0,
                0.0,
                0.0,
                0.0,
                0.0,
                0.0,
                0.0,
                0.0,
                0.0,
                0.0,
                0.0,
                0.0,
                0.0,
                0.0,
                0.0,
                0.0,
                0.0,
                0.0,
                0.0,
                0.0,
                0.0,
                0.0,
                0.0,
                0.0,
                0.0,
                0.0,
                0.0,
                0.0,
                -0.0005057999743757869,
                0.0,
                0.0,
                0.0,
                0.0,
                0.0,
                0.0,
                0.0,
                0.0,
                0.0,
                0.0,
                0.0,
                0.0,
                0.0,
                0.0,
                0.0,
                0.0,
                0.0,
                0.0,
                0.0,
                0.0,
                0.0,
                0.0,
                0.0,
                0.0,
                0.0,
                -2.721935225829384e-06,
                0.0,
                0.0,
                0.0,
                0.0,
                0.0,
                0.0,
                0.0,
                -0.00017795028166086349,
                0.0,
                0.0,
                0.0
            ],
            [
                0.0,
                0.0,
                0.0,
                0.0,
                0.0,
                0.0,
                2.8575146086170972e-05,
                0.0,
                0.0,
                0.0,
                0.0,
                0.0,
                0.0,
                0.0,
                0.0,
                0.0,
                0.0,
                0.0,
                0.0,
                0.0,
                0.0,
                0.0,
                0.0,
                0.0,
                0.0,
                0.0,
                0.0,
                0.0,
                0.0,
                0.0,
                0.0,
                0.0,
                0.0011795352481630578,
                0.0,
                0.0,
                0.0,
                0.0,
                0.0,
                0.0,
                0.0,
                0.0,
                0.0,
                0.0,
                0.0,
                0.0,
                0.0,
                0.0,
                0.0,
                0.0,
                0.0,
                0.0,
                2.6755519471889153e-05,
                0.0,
                0.0,
                1.7656595813546634e-05,
                0.0,
                0.0,
                0.0,
                0.00017551964933517765,
                0.0,
                0.0,
                -0.012842499591129193,
                0.0,
                0.0,
                0.0,
                0.0,
                0.0,
                0.0,
                0.0,
                0.0,
                0.0,
                0.0,
                0.0,
                0.0,
                0.0,
                0.0,
                0.0,
                0.0,
                0.0,
                0.0,
                0.0,
                0.0,
                0.0,
                0.0
            ],
            [
                0.0,
                0.0,
                0.0,
                0.0,
                0.0,
                0.0,
                0.0,
                0.0,
                0.0,
                0.0,
                0.0,
                -6.79461321333674e-05,
                0.0,
                0.0,
                0.0,
                0.0,
                0.0,
                0.0,
                0.0,
                0.0,
                0.0,
                0.0,
                0.0,
                0.0,
                0.0,
                0.0,
                0.0,
                0.0,
                0.0,
                0.0,
                0.0,
                0.0,
                0.0,
                0.0,
                0.00010622862920346896,
                0.0,
                0.0,
                -7.0747544538226505e-06,
                5.059971948136456e-05,
                0.0,
                0.0,
                0.0,
                -0.0001243323140771866,
                0.0,
                0.0,
                0.0,
                0.0,
                0.0,
                0.0,
                0.0,
                0.0,
                0.0,
                0.0,
                0.0,
                0.0,
                0.0,
                3.0223089163147275e-05,
                -6.765008150219529e-06,
                0.0,
                0.0,
                0.0,
                0.0,
                -0.013343717875325008,
                0.0,
                0.0,
                0.0,
                0.0,
                0.0,
                0.0,
                0.0,
                0.0,
                0.0,
                0.0,
                0.0,
                -9.281693287494685e-05,
                0.0,
                0.0,
                0.0,
                0.0,
                0.0,
                0.0,
                0.0,
                0.0,
                0.0
            ],
            [
                0.0,
                -1.58428280369801e-06,
                0.0,
                0.0,
                0.0,
                0.0,
                0.0,
                0.0,
                -8.240925277214074e-06,
                -0.0001373599129250707,
                0.0,
                0.0,
                0.0,
                0.0,
                0.0,
                0.0,
                0.0,
                0.0,
                0.0,
                0.0,
                0.0,
                0.0,
                0.0,
                0.0,
                0.0,
                0.0,
                6.565062725337937e-05,
                0.0,
                0.0,
                0.0,
                0.0,
                0.0,
                0.0,
                0.0,
                0.0,
                0.0,
                0.0,
                0.0,
                0.0,
                0.0,
                0.0,
                0.0,
                0.0,
                0.0,
                0.0,
                0.0,
                0.0,
                0.0,
                0.0,
                8.987167729472132e-05,
                0.0,
                0.0,
                0.0,
                0.0,
                0.0,
                0.0,
                0.0,
                0.0,
                0.0,
                0.0,
                0.0,
                0.0,
                0.0,
                -0.003175399741490215,
                0.0,
                0.0,
                0.0,
                0.0,
                0.0,
                0.0,
                0.0,
                0.0,
                0.0,
                0.0,
                0.0,
                0.0,
                1.1730311804838587e-05,
                0.0,
                0.0,
                0.0,
                0.0,
                0.0,
                0.0,
                0.0
            ],
            [
                0.0,
                0.0,
                0.0,
                0.0,
                0.0,
                0.0,
                0.0,
                0.0,
                0.0,
                0.0,
                0.0,
                0.0,
                0.0,
                0.0,
                0.0,
                0.0,
                0.0,
                0.0,
                0.0,
                0.0,
                0.0,
                0.0,
                0.0,
                0.0,
                0.0,
                0.00010812770836578534,
                0.0,
                0.0,
                0.0,
                0.0,
                0.0,
                0.0,
                0.0,
                0.0,
                0.0,
                0.00010214873778804325,
                0.0,
                0.0,
                0.0,
                0.0,
                0.0,
                0.0,
                0.0,
                0.0,
                0.0,
                0.0,
                0.0,
                0.0,
                0.0,
                0.0,
                0.0,
                0.0,
                0.0,
                0.0,
                0.0,
                0.0,
                0.0,
                0.0,
                0.0,
                0.0,
                0.0,
                0.0,
                0.0,
                0.0,
                -0.0014576231833454672,
                0.0,
                0.0,
                0.0,
                0.0,
                0.0,
                0.0,
                0.0,
                0.0,
                0.0,
                0.0,
                0.0,
                0.0,
                0.0,
                0.0,
                0.0,
                0.0,
                0.0,
                0.0,
                0.0
            ],
            [
                0.0,
                0.0,
                0.0,
                0.0,
                0.0,
                0.0,
                0.0,
                0.0,
                0.0,
                -3.268656622954658e-05,
                0.0,
                0.0,
                0.0,
                0.0,
                0.0,
                0.0,
                0.0,
                0.0,
                0.0,
                0.0,
                0.0,
                0.0,
                0.0,
                0.0,
                0.0,
                0.0,
                0.0,
                0.0,
                0.0,
                0.0,
                0.0,
                0.0,
                0.0,
                0.0,
                0.0,
                0.0,
                0.0,
                0.0,
                0.0,
                0.0,
                0.0,
                0.0,
                0.0,
                0.0,
                0.0,
                0.0,
                0.0,
                0.0,
                0.0,
                0.0,
                0.0,
                0.0,
                0.0,
                0.0,
                0.0,
                0.0,
                0.0,
                0.0,
                0.0,
                0.0,
                0.0,
                0.0,
                0.0,
                0.0,
                0.0,
                0.0,
                0.0,
                -0.00012486318453125677,
                0.0,
                0.0,
                0.0,
                0.0,
                0.0,
                0.0,
                0.0,
                0.0,
                0.0,
                0.0,
                0.0,
                0.0,
                0.0,
                0.0,
                0.0,
                0.0
            ],
            [
                0.0,
                0.0,
                0.0,
                0.0,
                3.4510560673951585e-06,
                0.0,
                0.0,
                0.0,
                0.0,
                0.0,
                0.0,
                0.0,
                0.0,
                0.0,
                0.0,
                0.0,
                0.0,
                0.0,
                0.0,
                0.0,
                0.0,
                0.0,
                0.0,
                0.0,
                0.0,
                -5.163958500326323e-05,
                0.0,
                0.0,
                0.0,
                0.0,
                0.0,
                0.0,
                0.0,
                0.0,
                0.0,
                0.0,
                0.0,
                0.0,
                0.0,
                0.0,
                0.0,
                0.0,
                0.0,
                0.0,
                0.0,
                0.0,
                0.0,
                0.0,
                0.0,
                0.0,
                0.0,
                0.0,
                0.0,
                0.0,
                0.0,
                0.0,
                0.0,
                0.0,
                0.0,
                0.0,
                0.0,
                0.0,
                0.0,
                0.0,
                0.0,
                0.0,
                -0.008066393825773495,
                0.0,
                0.0,
                0.0,
                0.0,
                0.0,
                0.0,
                0.0,
                0.0,
                0.0003719668711706052,
                0.0,
                0.0,
                0.0,
                0.0,
                0.0,
                0.0,
                0.0,
                0.0
            ],
            [
                -0.0002244854245782409,
                0.0,
                0.0,
                0.0,
                0.0,
                0.0,
                0.0,
                0.0,
                0.0,
                0.0,
                0.0,
                0.0,
                0.0,
                0.0,
                0.0,
                0.0,
                0.0,
                0.0,
                0.0,
                0.0,
                0.0,
                0.0,
                0.0,
                0.0,
                0.0,
                -0.00025336032611455436,
                0.0,
                0.0,
                0.0,
                0.0,
                0.0,
                0.0,
                0.0,
                0.0,
                0.0,
                0.0,
                -0.0005437959212259614,
                0.0,
                0.0,
                0.0,
                0.0,
                0.0,
                0.0,
                0.0,
                0.0,
                0.0,
                0.0,
                0.0,
                0.0,
                0.0,
                0.0,
                0.0,
                0.0,
                0.0,
                0.0,
                0.0,
                0.0,
                -3.575058328712583e-05,
                0.0,
                0.0,
                0.0,
                0.0,
                0.0,
                0.0,
                0.0,
                -0.00012486318453125677,
                0.0,
                -0.0008257392857313956,
                0.0,
                0.0,
                0.0,
                0.0,
                0.0,
                0.0,
                0.0,
                0.0,
                0.0,
                0.0,
                0.0,
                0.0,
                0.0,
                0.0,
                0.0,
                0.0
            ],
            [
                0.0,
                0.0,
                0.0,
                0.0,
                0.0,
                0.0,
                0.0,
                0.0,
                0.0,
                0.0,
                0.0,
                0.0,
                0.0,
                0.0,
                0.0,
                0.0,
                0.0,
                0.0,
                0.0,
                0.0,
                0.0,
                0.0,
                0.0,
                0.0,
                0.0,
                0.0,
                0.0,
                0.0,
                -0.00013280697185483566,
                0.0,
                0.0,
                0.0,
                0.0,
                0.0,
                0.0,
                0.0,
                0.0,
                0.0,
                0.0,
                0.0,
                0.0,
                0.0,
                0.0,
                0.0,
                0.0,
                0.0,
                0.0,
                0.0,
                0.0,
                0.0,
                -4.0765604157540314e-05,
                0.0,
                0.0,
                0.0,
                0.0,
                0.0,
                0.0,
                0.0,
                0.0,
                0.0,
                0.0,
                0.0,
                0.0,
                0.0,
                0.0,
                0.0,
                0.0,
                0.0,
                -0.004727401527187026,
                -3.522312630397234e-05,
                0.0,
                0.0,
                0.0,
                0.0,
                0.0,
                0.0,
                0.0,
                0.0,
                0.0,
                0.0,
                0.0,
                0.0,
                0.0,
                0.0
            ],
            [
                7.064934357745444e-05,
                0.0,
                0.0,
                0.0,
                0.0,
                0.0,
                0.0,
                0.0,
                0.0,
                0.0,
                0.0,
                0.0,
                0.0,
                0.0,
                0.0,
                0.0,
                0.0,
                0.0,
                1.917494399069336e-05,
                0.0,
                0.0,
                0.0,
                0.0,
                0.0,
                0.0,
                -8.951839202443661e-05,
                0.0,
                8.17849073043288e-05,
                0.0,
                0.0,
                0.0,
                0.0,
                0.0,
                0.0,
                -3.676637030924486e-05,
                0.0,
                0.0,
                0.0,
                0.0,
                0.0,
                0.0,
                0.0,
                0.0,
                0.0,
                0.0,
                0.0,
                0.0,
                0.0,
                0.0,
                0.0,
                0.0,
                0.0,
                0.0,
                -7.91424687825833e-05,
                0.0,
                0.0,
                0.0,
                0.0,
                0.0,
                0.0,
                0.0,
                0.0,
                0.0,
                0.0,
                0.0,
                0.0,
                0.0,
                0.0,
                -3.522312630397234e-05,
                -0.011699565379291949,
                0.0,
                0.0,
                0.0,
                0.0,
                0.0,
                0.0,
                0.0,
                0.0,
                0.0,
                -4.4371609471645236e-05,
                0.0,
                0.0,
                6.1054390455904075e-06,
                0.0
            ],
            [
                0.0,
                0.0,
                0.0,
                0.0,
                0.0,
                0.0,
                0.0,
                0.0,
                0.0,
                0.0,
                0.0,
                0.0,
                0.0,
                0.0,
                0.0,
                0.0,
                0.0,
                0.0,
                0.0,
                0.0,
                0.0,
                0.0,
                0.0,
                0.0,
                0.0,
                0.0,
                0.0,
                0.0,
                0.0,
                0.0,
                0.0,
                0.0,
                0.0,
                0.0,
                0.0,
                0.0,
                0.0,
                0.0,
                0.0,
                0.0,
                0.0,
                0.0,
                0.0,
                0.0,
                0.0,
                0.0,
                0.0,
                0.0,
                0.0,
                0.0,
                0.0,
                0.0,
                0.0,
                0.0,
                0.0,
                0.0,
                0.0,
                0.0,
                0.0,
                0.0,
                0.0,
                0.0,
                0.0,
                0.0,
                0.0,
                0.0,
                0.0,
                0.0,
                0.0,
                0.0,
                -0.013016026348942925,
                0.0,
                0.0,
                0.0,
                0.0,
                0.0,
                0.0,
                0.0,
                0.0,
                0.0,
                0.0,
                0.0,
                0.0,
                0.0
            ],
            [
                0.0,
                0.0,
                0.0,
                0.0,
                0.0,
                0.0,
                0.0,
                0.0,
                0.0,
                0.0,
                0.0,
                0.0,
                0.0,
                0.0,
                0.0,
                0.0,
                0.0,
                0.0,
                0.0,
                0.0,
                0.0,
                0.0,
                0.0,
                0.0,
                0.0,
                0.0,
                0.0,
                0.0,
                0.0,
                0.0,
                0.0,
                0.0,
                0.0,
                0.0,
                0.0,
                0.0,
                0.0,
                0.0,
                0.0,
                0.0,
                0.0,
                0.0,
                0.0,
                0.0,
                0.0,
                0.0,
                0.0,
                0.0,
                0.0,
                0.0,
                0.0,
                0.0,
                0.0,
                0.0,
                0.0,
                0.0,
                0.0,
                0.0,
                0.0,
                0.0,
                0.0,
                0.0,
                0.0,
                0.0,
                0.0,
                0.0,
                0.0,
                0.0,
                0.0,
                0.0,
                0.0,
                -0.011016311190305677,
                0.0,
                0.0,
                0.0,
                0.0,
                0.0,
                0.0,
                0.0,
                0.0,
                0.0,
                0.0,
                0.0,
                0.0
            ],
            [
                0.0,
                0.0,
                0.0,
                0.0,
                0.0,
                0.0,
                0.0,
                0.0,
                0.0,
                0.0,
                0.0,
                0.0,
                0.0,
                0.0,
                0.0,
                0.0,
                0.0,
                0.0,
                0.0,
                0.0,
                0.0,
                0.0,
                -0.0004505089682083152,
                0.0,
                0.0,
                0.0,
                0.0,
                0.0,
                0.0,
                0.0,
                0.0,
                0.0,
                0.0,
                0.0,
                0.0,
                0.0,
                0.0,
                0.0,
                0.0,
                0.0,
                0.0,
                0.0,
                0.0,
                0.0,
                0.0,
                0.0,
                0.0,
                0.0,
                0.0,
                0.0,
                0.0,
                0.0,
                0.0,
                0.0,
                0.0,
                0.0,
                0.0,
                0.0,
                0.0,
                0.0,
                -2.721935225829384e-06,
                0.0,
                0.0,
                0.0,
                0.0,
                0.0,
                0.0,
                0.0,
                0.0,
                0.0,
                0.0,
                0.0,
                0.0,
                0.0,
                0.0,
                0.0,
                0.0,
                0.0,
                0.0,
                0.0,
                -0.0018957516277156644,
                0.0,
                0.0,
                0.0
            ],
            [
                0.0,
                0.0,
                0.0,
                0.0,
                0.0,
                0.0,
                0.0,
                0.0,
                0.0,
                0.0,
                0.0,
                0.0,
                0.0,
                0.0,
                0.0,
                0.0,
                0.0,
                0.0,
                0.0,
                0.0,
                0.0,
                0.0,
                0.0,
                0.0,
                0.0,
                0.0,
                0.0,
                0.0,
                0.0,
                0.0,
                0.0,
                0.0,
                0.0,
                0.0,
                0.0,
                0.0,
                0.0,
                0.0,
                0.0,
                0.0,
                0.0,
                -5.3415822756871756e-05,
                0.0,
                0.0,
                0.0,
                0.0,
                0.0,
                0.0,
                0.0,
                0.0,
                0.0,
                0.0,
                0.0,
                0.0,
                0.0,
                0.0,
                0.0,
                0.0,
                0.0,
                0.0,
                0.0,
                0.0,
                0.0,
                0.0,
                0.0,
                0.0,
                0.0,
                0.0,
                0.0,
                0.0,
                0.0,
                0.0,
                0.0,
                -0.005399022022638104,
                0.0,
                0.0,
                0.0,
                0.0,
                0.0,
                0.0,
                0.0,
                0.0,
                0.0,
                0.0
            ],
            [
                0.0,
                0.0,
                0.0,
                0.0,
                0.0,
                0.0,
                0.0,
                0.0,
                0.0,
                0.0,
                0.0,
                0.0,
                0.0,
                0.0,
                0.0,
                0.0,
                0.0,
                0.0,
                0.0,
                0.0,
                0.0,
                0.0,
                0.0,
                0.0,
                0.0,
                0.0,
                0.0,
                0.0,
                0.0,
                0.0,
                0.0,
                0.0,
                0.0,
                0.0,
                0.0,
                0.0,
                0.0,
                0.0,
                0.0,
                0.0,
                0.0,
                0.0,
                0.0,
                0.0,
                0.0,
                0.0,
                0.0,
                0.0,
                0.0,
                0.0,
                0.0,
                0.0,
                0.0,
                0.0,
                0.0,
                0.0,
                0.0,
                0.0,
                0.0,
                0.0,
                0.0,
                0.0,
                -9.281693287494685e-05,
                0.0,
                0.0,
                0.0,
                0.0,
                0.0,
                0.0,
                0.0,
                0.0,
                0.0,
                0.0,
                0.0,
                -0.008826720648117794,
                0.0,
                0.0,
                0.0,
                0.0,
                0.0,
                0.0,
                0.0,
                0.0,
                0.0
            ],
            [
                0.0,
                0.0,
                0.0,
                0.0,
                -0.0007816864777333969,
                0.0,
                0.0,
                0.0,
                0.0,
                0.0,
                0.0,
                0.0,
                0.0,
                0.0,
                0.0,
                0.0,
                0.0,
                0.0,
                0.0,
                0.0,
                0.0,
                0.0,
                0.0,
                0.0,
                0.0,
                0.0,
                0.0,
                0.0,
                0.0,
                0.0,
                0.0,
                0.0,
                0.0,
                0.0,
                0.0,
                0.0,
                0.0,
                0.0,
                0.0,
                0.0,
                0.0,
                0.0,
                0.0,
                0.0,
                0.0,
                0.0,
                0.0,
                0.0,
                0.0,
                0.0,
                0.0,
                0.0,
                0.0,
                0.0,
                0.0,
                0.0,
                0.0,
                0.0,
                0.0,
                0.0,
                0.0,
                0.0,
                0.0,
                0.0,
                0.0,
                0.0,
                0.0003719668711706052,
                0.0,
                0.0,
                0.0,
                0.0,
                0.0,
                0.0,
                0.0,
                0.0,
                -0.0011984208764880939,
                0.0,
                0.0,
                0.0,
                0.0,
                0.0,
                0.0,
                0.0,
                0.0
            ],
            [
                -2.6376777113074035e-05,
                0.0,
                0.0,
                0.0,
                0.0,
                0.0,
                1.0361574561965784e-05,
                0.0,
                0.0,
                0.0,
                0.0,
                0.0,
                0.0,
                -1.7067268919739627e-05,
                0.0,
                0.0,
                0.0,
                0.0,
                0.0,
                0.0,
                0.0,
                0.0,
                0.0,
                0.0,
                0.0,
                0.0,
                0.0,
                0.0,
                0.0,
                0.0,
                0.0,
                0.0,
                0.0,
                0.0,
                0.0,
                -4.177075941636044e-05,
                0.0,
                0.0,
                0.0,
                0.0,
                0.0,
                0.0,
                -1.7835698679920788e-05,
                0.0,
                0.0,
                0.0,
                0.0,
                0.0,
                0.0,
                0.0,
                0.0,
                0.0,
                0.0,
                0.0,
                0.0,
                0.0,
                0.0,
                0.0,
                0.0,
                0.0,
                0.0,
                0.0,
                0.0,
                1.1730311804838587e-05,
                0.0,
                0.0,
                0.0,
                0.0,
                0.0,
                0.0,
                0.0,
                0.0,
                0.0,
                0.0,
                0.0,
                0.0,
                -0.01145381445635005,
                0.0,
                0.0,
                0.0,
                0.0,
                8.82047020501924e-05,
                0.0,
                0.0
            ],
            [
                0.0,
                0.0,
                0.0,
                0.0,
                0.0,
                0.0,
                0.0,
                0.0,
                0.0,
                0.0,
                0.0,
                0.0,
                0.0,
                -1.1468518608214761e-06,
                0.0,
                0.0,
                0.0,
                0.0,
                0.0,
                0.0,
                0.0,
                0.0,
                0.0,
                0.0,
                0.0,
                0.0,
                0.0,
                0.0,
                0.0,
                0.0,
                0.0,
                0.0,
                0.0,
                0.0,
                0.0,
                0.0,
                0.0,
                0.0,
                0.0,
                0.0,
                0.0,
                0.0,
                0.0,
                0.0,
                0.0,
                0.0,
                0.0,
                0.0,
                0.0,
                0.0,
                0.0,
                0.0,
                0.0,
                0.0,
                0.0,
                0.0,
                0.0,
                0.0,
                0.0,
                0.0,
                0.0,
                0.0,
                0.0,
                0.0,
                0.0,
                0.0,
                0.0,
                0.0,
                0.0,
                0.0,
                0.0,
                0.0,
                0.0,
                0.0,
                0.0,
                0.0,
                0.0,
                -0.013319845196963994,
                0.0,
                0.0,
                0.0003030373694200841,
                0.0,
                0.0,
                0.0
            ],
            [
                0.0,
                0.0,
                0.0,
                0.0,
                0.0,
                0.0,
                0.0,
                0.0,
                0.0,
                0.0,
                0.0,
                0.0,
                0.0,
                0.0,
                0.0,
                0.0,
                0.0,
                0.0,
                0.0,
                0.0,
                0.0,
                0.0,
                0.0,
                0.0,
                0.0,
                0.0,
                0.0,
                0.0,
                0.0,
                0.0,
                0.0,
                0.0,
                0.0,
                0.0,
                0.0,
                0.0,
                0.0,
                0.0,
                0.0,
                0.0,
                0.0,
                0.0,
                0.0,
                0.0,
                0.0,
                0.0,
                0.0,
                0.0,
                0.0,
                0.0,
                0.0,
                0.0,
                0.0,
                0.0001349998404856869,
                0.0,
                0.0,
                0.0,
                0.0,
                0.0,
                0.0,
                0.0,
                0.0,
                0.0,
                0.0,
                0.0,
                0.0,
                0.0,
                0.0,
                0.0,
                0.0,
                0.0,
                0.0,
                0.0,
                0.0,
                0.0,
                0.0,
                0.0,
                0.0,
                -0.008124440119883242,
                0.0,
                0.0,
                0.0,
                0.0,
                0.0
            ],
            [
                0.0,
                0.0,
                0.0,
                0.0,
                0.0,
                0.0,
                0.0,
                0.0,
                0.0,
                0.0,
                0.0,
                0.0,
                0.0,
                0.0,
                0.0,
                0.0,
                0.0,
                0.0,
                0.0,
                0.0,
                0.0,
                0.0,
                0.0,
                0.0,
                0.0,
                0.0,
                0.0,
                0.0,
                0.0,
                0.0,
                0.0,
                0.0,
                0.0,
                0.0,
                0.0,
                0.0,
                0.0,
                0.0,
                0.0,
                0.0,
                0.0,
                0.0,
                9.883106745487265e-05,
                0.0,
                0.0,
                0.0,
                0.0,
                0.0,
                0.0,
                0.0,
                5.721408312693537e-05,
                0.0,
                0.0,
                0.0,
                0.0,
                0.0,
                0.0,
                0.0,
                0.0,
                0.0,
                0.0,
                0.0,
                0.0,
                0.0,
                0.0,
                0.0,
                0.0,
                0.0,
                0.0,
                -4.4371609471645236e-05,
                0.0,
                0.0,
                0.0,
                0.0,
                0.0,
                0.0,
                0.0,
                0.0,
                0.0,
                -0.0058801898984851145,
                0.0,
                0.0,
                0.0,
                0.0
            ],
            [
                0.0,
                0.0,
                0.0,
                0.0,
                0.0,
                0.0,
                0.0,
                0.0,
                0.0,
                0.0,
                0.0,
                0.0,
                0.0,
                0.0,
                0.0,
                0.0,
                0.0,
                0.0,
                0.0,
                0.0,
                0.0,
                0.0,
                0.0,
                0.0,
                0.0,
                0.0,
                0.0,
                0.0,
                0.0,
                0.0,
                0.0,
                0.0,
                0.0,
                0.0,
                0.0,
                0.0,
                0.0,
                0.0,
                0.0,
                0.0,
                0.0,
                0.0,
                0.0,
                0.0,
                0.0,
                0.0,
                0.0,
                0.0,
                0.0,
                0.0,
                0.0,
                0.0,
                0.0,
                0.0,
                0.0,
                0.0,
                0.0,
                0.0,
                0.0,
                0.0,
                -0.00017795028166086349,
                0.0,
                0.0,
                0.0,
                0.0,
                0.0,
                0.0,
                0.0,
                0.0,
                0.0,
                0.0,
                0.0,
                -0.0018957516277156644,
                0.0,
                0.0,
                0.0,
                0.0,
                0.0003030373694200841,
                0.0,
                0.0,
                0.0,
                0.0,
                0.0,
                2.2987078494479946e-06
            ],
            [
                0.0,
                0.0,
                0.0,
                0.0,
                0.0,
                0.0,
                -1.8062509210303464e-05,
                0.0,
                0.0,
                1.542881211599975e-05,
                0.0,
                0.0,
                0.0,
                0.0,
                0.0,
                0.0,
                0.0,
                0.0,
                0.0,
                0.0,
                0.0,
                0.0,
                0.0,
                0.0,
                0.0,
                0.0,
                0.0,
                0.0,
                0.0,
                0.0,
                0.0,
                0.0,
                0.0,
                0.0,
                0.0,
                0.0,
                0.0,
                0.0,
                0.0,
                0.0,
                0.0,
                0.0,
                0.0,
                0.0,
                0.0,
                0.0,
                0.0,
                0.0,
                0.0,
                0.0,
                0.0,
                0.0,
                0.0,
                0.0,
                0.0,
                0.0,
                0.0,
                0.0,
                0.0,
                0.0,
                0.0,
                0.0,
                0.0,
                0.0,
                0.0,
                0.0,
                0.0,
                0.0,
                0.0,
                0.0,
                0.0,
                0.0,
                0.0,
                0.0,
                0.0,
                0.0,
                8.82047020501924e-05,
                0.0,
                0.0,
                0.0,
                0.0,
                0.0,
                0.0,
                0.0
            ],
            [
                0.0,
                0.0,
                1.6456032301305035e-06,
                0.0,
                0.0,
                0.0,
                0.0,
                0.0,
                0.0,
                0.0,
                -2.813189625351345e-06,
                0.0,
                0.0,
                0.0,
                0.0,
                0.0,
                0.0,
                0.0,
                0.0,
                0.0,
                0.0,
                0.0,
                0.0,
                0.0,
                0.0,
                0.0,
                0.0,
                0.0,
                0.0,
                0.0,
                0.0,
                0.0,
                0.0,
                0.0,
                5.2048067214742636e-05,
                0.0,
                0.0,
                0.0,
                -2.5692714945049574e-05,
                0.0,
                0.0,
                0.0,
                0.0,
                0.0,
                0.0,
                0.0,
                0.0,
                0.0,
                0.0,
                0.0,
                0.0,
                0.0,
                0.0,
                0.0,
                0.0,
                0.0,
                0.0,
                0.0,
                0.0,
                0.0,
                0.0,
                0.0,
                0.0,
                0.0,
                0.0,
                0.0,
                0.0,
                0.0,
                0.0,
                6.1054390455904075e-06,
                0.0,
                0.0,
                0.0,
                0.0,
                0.0,
                0.0,
                0.0,
                0.0,
                0.0,
                0.0,
                0.0,
                0.0,
                -0.01427237066163808,
                0.0
            ],
            [
                0.0,
                0.0,
                0.0,
                0.0,
                0.0,
                0.0,
                0.00012221350705916606,
                0.0,
                0.0,
                0.0,
                0.0,
                0.0,
                0.0,
                0.0,
                0.0,
                0.0,
                0.0,
                0.0,
                0.0,
                0.0,
                0.0,
                0.0,
                0.0,
                0.0,
                0.0,
                0.0,
                0.0,
                0.0,
                0.0,
                0.0,
                0.0,
                0.0,
                0.0,
                0.0,
                -8.871180773504615e-05,
                0.0,
                0.0,
                0.0,
                0.0,
                0.0,
                0.0,
                0.0,
                0.0,
                0.0,
                0.0,
                0.0,
                0.0,
                0.0,
                0.0,
                0.0,
                0.0,
                1.5239895256252489e-05,
                0.0,
                0.0,
                0.0,
                0.0,
                0.0,
                0.0,
                0.0,
                0.0,
                0.0,
                0.0,
                0.0,
                0.0,
                0.0,
                0.0,
                0.0,
                0.0,
                0.0,
                0.0,
                0.0,
                0.0,
                0.0,
                0.0,
                0.0,
                0.0,
                0.0,
                0.0,
                0.0,
                0.0,
                2.2987078494479946e-06,
                0.0,
                0.0,
                -0.009606725323367857
            ]
        ]
    }
}
```
